# Translation in the cell under fierce competition for shared resources: a mathematical model

**DOI:** 10.1101/2022.07.24.501278

**Authors:** Rami Katz, Elad Attias, Tamir Tuller, Michael Margaliot

## Abstract

During the process of translation the mRNAs in the cell “compete” for shared resources like tRNA molecules and ribosomes. This creates an indirect and intricate coupling between the mRNAs. For example, if ribosomal “traffic jams” evolve on some mRNA then the abundance of free ribosomes may decrease leading to lower initiation rates in the other mRNAs. When the shared resources are abundant the coupling between mRNAs due to this competition is weak. However, when the resources are scarce, e.g., when the pool of free ribosomes is starved, the competition may have a dramatic effect on the dynamics of translation in the cell. This scenario may be relevant for example under stress conditions or during a high yield viral infection, where the viral mRNAs “hijack” components of the translation machinery. Fierce competition for shared resources may also take place in synthetic or engineered systems such as cell free systems or in the case of high-throughput heteroglougs gene expression.

We study this scenario using a mathematical model that includes a network of *m* ribosome flow models (RFMs) interconnected via a pool of free ribosomes. Each RFM is a non-linear dynamical model for ribosome flow along a single mRNA molecule, and the interconnection via the pool encapsulates the competition for shared resources. We analyze the case where *m* is large, i.e., a there is a large number of mRNAs. This implies that many ribosomes are attached to the mRNAs and thus the pool is starved.

Our model allows quantitative and qualitative analysis of the network steady state when the pool is starved. Our analysis results show that adding an mRNA to the network always decreases the steady state pool density. This makes sense, as every new mRNA “consumes” ribosomes. We also show that adding an mRNA has an intricate effect on the total protein production in the network: on the one-hand, the new mRNA produces new proteins. On the other-hand, the other mRNAs produce less proteins, as the pool that feeds these mRNAs now has a smaller abundance of ribosomes. Our analysis yields an explicit bound for the total production rate of the network when the number of RFMIOs is very large. In particular, we analyze how the total density of ribosomes in the network bounds the total production rate. This bound demonstrates that when the number of mRNAs increases, the marginal utility of adding another mRNA diminishes, and the total protein production rate saturates to a limiting value. We demonstrate our analysis approach using an example of producing insulin in a cell free system.

## Supplementary material for "Translation in the cell under fierce competition for shared resources: a mathematical model": Latex source files: ieeeconf.cls

```
 %%
%% IEEEtran.cls 2002/11/18 version V1.6b
%% 
%% NOTE: This text file uses MS Windows line feed conventions. When (human)
%% reading this file on other platforms, you may have to use a text
%% editor that can handle lines terminated by the MS Windows line feed
%% characters (0x0D 0x0A).
%% 
%% 
%% This is the official IEEE LaTeX class for authors of the Institute of 
%% Electrical and Electronics Engineers (IEEE) Transactions journals and
%% conferences.
%% 
%% The latest version and documentation of IEEEtran can be obtained at:
%% http://www.ieee.org
%% and/or
%% http://www.ctan.org/tex-archive/macros/latex/contrib/supported/IEEEtran/
%% 
%% The CTAN page may have additional files related to obscure, 
%% non-IEEE standard and/or platform dependent use of this tool.
%%
%% Based on the original 1993 IEEEtran.cls, but with many bug fixes
%% and enhancements (from both JVH and MDS) over the 1996/7 version.
%%
%%
%% Contributors:
%% Gerry Murray (1993), Silvano Balemi (1993),
%% Jon Dixon (1996), Peter N"uchter (1996),
%% Juergen von Hagen (2000), and Michael Shell (2001-2002)
%% 
%% 
%% Copyright (c) 1993-2002 by Gerry Murray, Silvano Balemi, 
%%                         Jon Dixion, Peter N"uchter,
%%                         Juergen von Hagen and Michael Shell
%%
%% Current maintainer (V1.3 to V1.6): Michael Shell
%%                                    mshell@ece.gatech.edu
%%                                    See the CTAN website above
%%                                    for current contact information.
%%
%% Special thanks to Peter Wilson (CUA) and Donald Arseneau
%% for allowing the inclusion of the \@ifmtarg command 
%% from their ifmtarg LaTeX package. 
%% 
%%**********************************************************************
%% Legal Notice:
%% This code is offered as-is without any warranty either
%% expressed or implied; without even the implied warranty of
%% MERCHANTABILITY or FITNESS FOR A PARTICULAR PURPOSE!
%% User assumes all risk.
%% In no event shall IEEE or any contributor to this code
%% be liable for any damages or losses, including, but not limited to,
%% incidental, consequential, or any other damages, resulting from the
%% use or misuse of any information contained here.
%% 
%% All comments are the opinions of their respective authors and are not
%% necessarily endorsed by the IEEE.
%%
%% This code is distributed under the Perl Artistic License 
%% ( http://language.perl.com/misc/Artistic.html ) 
%% and may be freely used, distributed and modified.
%% Retain the contribution notices and credits.
%% 
%% Major changes to the user interface should be indicated by an 
%% increase in the version numbers. If a version is a beta, it will 
%% be indicated with a BETA suffix, i.e., 1.4 BETA.
%% Small changes can be indicated by appending letters to the version
%% such as "IEEEtran_v14a.cls".
%% In all cases, \Providesclass, any \typeout messages to the user,
%% \IEEEtransversionmajor and \IEEEtransversionminor must reflect the
%% correct version information.
%% The changes should also be documented via source comments.
%%**********************************************************************
%%
%
% Available class options 
% (e.g., \documentclass[10pt,conference]{ieeeconf} 
% 
%             *** choose only one from each category ***
%
% 9pt, 10pt, 11pt, 12pt
%    Sets normal font size. The default is 10pt.
% 
% conference, journal, technote, peerreview, peerreviewca
%    determines format mode - conference papers, journal papers,
%    correspondence papers (technotes), or peer review papers. The user
%    should also select 9pt when using technote. peerreview is like
%    journal mode, but provides for a single-column "cover" title page for
%    anonymous peer review. The paper title (without the author names) is
%    repeated at the top of the page after the cover page. For peer review
%    papers, the \IEEEpeerreviewmaketitle command must be executed (will
%    automatically be ignored for non-peerreview modes) at the place the
%    cover page is to end, usually just after the abstract (keywords are
%    not normally used with peer review papers). peerreviewca is like
%    peerreview, but allows the author names to be entered and formatted
%    as with conference mode so that author affiliation and contact
%    information can be easily seen on the cover page.
%    The default is journal.
%
% draft, draftcls, draftclsnofoot, final
%    determines if paper is formatted as a widely spaced draft (for
%    handwritten editor comments) or as a properly typeset final version.
%    draftcls restricts draft mode to the class file while all other LaTeX
%    packages (i.e., \usepackage{graphicx}) will behave as final - allows
%    for a draft paper with visible figures, etc. draftclsnofoot is like
%    draftcls, but does not display the date and the word "DRAFT" at the foot
%    of the pages. If using one of the draft modes, the user will probably
%    also want to select onecolumn.
%    The default is final.
%
% letterpaper, a4paper
%    determines paper size: 8.5in X 11in or 210mm X 297mm. CHANGING THE PAPER
%    SIZE WILL NOT ALTER THE TYPESETTING OF THE DOCUMENT - ONLY THE MARGINS
%    WILL BE AFFECTED. In particular, documents using the a4paper option will
%    have reduced side margins (A4 is narrower than US letter) and a longer
%    bottom margin (A4 is longer than US letter). For both cases, the top
%    margins will be the same and the text will be horizontally centered. 
%    For final submission to IEEE, authors should use US letter (8.5 X 11in)
%    paper. Note that authors should ensure that all post-processing 
%    (ps, pdf, etc.) uses the same paper specificiation as the .tex document.
%    Problems here are by far the number one reason for incorrect margins.
%    IEEEtran will automatically set the default paper size under pdflatex 
%    (without requiring a change to pdftex.cfg), so this issue is more
%    important to dvips users. Fix config.ps, config.pdf, or ~/.dvipsrc for
%    dvips, or use the dvips -t papersize option instead as needed. See the
%    testflow documentation
%    http://www.ctan.org/tex-archive/macros/latex/contrib/supported/IEEEtran/testflow
%    for more details on dvips paper size configuration.
%    The default is letterpaper.
%
% oneside, twoside
%    determines if layout follows single sided or two sided (duplex)
%    printing. The only notable change is with the headings at the top of
%    the pages.
%    The default is oneside.
%
% onecolumn, twocolumn
%    determines if text is organized into one or two columns per page. One
%    column mode is usually used only with draft papers.
%    The default is twocolumn.
%
% nofonttune
%    turns off tuning of the font interword spacing. Maybe useful to those
%    not using the standard Times fonts or for those who have already "tuned"
%    their fonts.
%    The default is to enable IEEEtran to tune font parameters.
%
%
%*******
% 11/2002 V1.6b (MDS) changes:
%
% 1) Fixed problem with figure captions when using hyperref. Thanks to 
%    Leandro Barajas and Michael Bassetti for reporting this bug.
%
% 2) Provide a fake nabib command \NAT@parse so that hyperref will not
%    interfere with the operation of cite.sty. However, as a result citation
%    numbers will not be hyperlinked. Also, natbib will not be able to work
%    with IEEEtran. However, this is perhaps the best solution until cite.sty
%    and hyperref.sty are able to co-exist with each other.
%    It easy enough to override the fake command via:
%    \makeatletter
%    \let\NAT@parse\undefined
%    \makeatother
%
% 3) Revised font selection method so as not to have problems when used
%    with setspace.sty. Thanks to Zhang Yan for reporting this bug.
%
% 4) Added \special to feed papersize to dvips. Thanks to Moritz Borgmann 
%    for suggesting this feature.
%
% 5) In addition to the IEEE IED lists, the original IED style list
%    environments (as is done in article.cls) are now provided as
%    LaTeXitemize, LaTeXenumerate, and LaTeXdescription. Also, users can
%    now redefine \makelabel within IEEE IED list controls. There may be
%    some use for this in specialized applications. Thanks to Eli Barzilay
%    for suggesting this feature.
%
% 6) \table* now defaults to \footnotesize text like \table.
%
% 7) The draft modes now no longer force a pagebreak after the title.
%    Thanks to Christian Peel for suggesting this change.
%
% 8) New draftclsnofoot mode is like draftcls, but does not display the
%    date and the word "DRAFT" at the foot of the page. Thanks to
%    Christian Peel for suggesting this feature.
%
% 9) New peerreview and peerreviewca modes with \IEEEpeerreviewmaketitle
%    command allows for a "cover" titlepage for anonymous peer review.
%    Except for the cover titlepage, peerreview is much like journal mode.
%    peerreviewca is like peerreview, but allows the author names to be
%    entered and formatted as under conference mode so that author
%    affiliations and contact information can be easily seen on the cover
%    page. Thanks to Eric Benedict for suggesting this feature.
%
%
%*******
% 7/2002 V1.6 (MDS) changes:
% 
% 1) Added conference mode via conference option. Defaults to the traditional
%    journal mode. i.e., \documentclass[conference]{IEEEtran}
% 
% 2) Added support for A4 paper via new a4paper option. Pdflatex's paper size
%    lengths are now automatically set to the proper paper size being used.
% 
% 3) Revised margins again. Page text is now horizontally centered.
%    Conference mode increases the top and bottom margins with the bottom
%    margin being slightly larger. For A4 paper, the top margin and text
%    typesetting will not change from those of US letter paper, but the side
%    margins will be smaller and the bottom margin will be larger than that of
%    US letter. All per IEEE specs.
%
% 4) Fixed footnote line spacing anomaly in draft mode. 
%    Thanks to Alberto Rodriguez for reporting this bug.
%    
%    Also, slightly revised footnote and \thanks note spacing.
%    Set \interfootnotelinepenalty=10000 to prevent LaTeX
%    from breaking footnotes across multiple pages or columns.
%
% 5) Fixed bug that caused overwritten photo areas and sometimes anomalous
%    spacing when a new paragraph was started within a biography. Also,
%    the presence of \par's, new lines or spaces at the beginning of
%    abstract, keywords, biography, or biographynophoto will no longer
%    affect the first word spacing.
%    Thanks to Eric Durant for reporting this bug.
%    
%    The biography environment now does a better job in preventing
%    a biography photo area from being broken across pages or columns.
%
% 6) Fixed whitespace between \cite entries bug. i.e.,
%    both \cite{einstein24, knuth84} and \cite{einstein24,knuth84}
%    are now valid. \cite is now a robust command as it should be.
%    IEEEtran now no longer defines the old non-standard \shortcite or 
%    \citename.
%    
%    The base IEEEtran.cls does not sort citation numbers or produce ranges
%    for three or more consecutive numbers. However, V1.6 of IEEEtran.cls 
%    now pre-defines the following format control macros to facilitate easy 
%    use with Donald Arseneau's cite.sty package (tested with cite.sty V3.9):  
%
%    \def\citepunct{], [}
%    \def\citedash{]--[}
%    
%    cite.sty is standard on most LaTeX sytems and can be obtained from
%    www.ctan.org. Thanks to Donald Arseneau for creating cite.sty, providing
%    the required format arguments to produce the IEEE style. and
%    designing a cite interface capable of handling the IEEE citation
%    style.
%    
%    Note: Historically, IEEE has wanted authors to "hardcode" symbolics.
%    (i.e., replace all \cite{} with fixed [x]). However, it now seems that
%    most electronic manuscript submissions to IEEE are in .pdf format, and 
%    as such, do not require the LaTeX document reference numbers to be hard
%    coded. If an author is required to submit actual LaTeX files, I do 
%    recommend that the bibliography file (.bbl) be copied into the .tex 
%    document and the \bibliographystyle{} and \bibliography{} commands be 
%    commented out so that the .tex file does not depend on (potentially 
%    lengthy and/or confidential) external bibliography database files.
%
% 7) Adjusted some spacing parameters. The spacing above and below equations
%    has been revised (to a typical IEEE value). \jot now has a decent value.
%    The title text is now exactly 24pt. (On a related note, \fontsubfuzz has
%    been increased to 0.9pt to prevent annoying font substitution warnings
%    when using the Computer Modern fonts that use the 24.88pt size.)
%    In V1.6, \small is now 8.5pt in 9pt docs because \footnotesize is 8pt. 
%    For 9pt docs, you should probably go ahead and use \footnotesize when you
%    need text a little smaller than \normalsize.
%    The interword spacing has been adjusted to be extremely close to that
%    which IEEE uses. You can use a new class option, nofonttune, if you need
%    to disable the adjusting of the interword spacing. This adjustment and
%    an increase to \hyphenpenalty have greatly reduced the amount of
%    hyphenation in a typical paper.
%       The baselineskip for the normalsize fonts has been tweaked to reduce
%    underfull vboxes on journal paper columns with only paragraphs. 
%    Conference mode does the same thing but by also tweaking the \textheight
%    slightly off 9.25in (IEEE spec) to ensure an integer number of lines per
%    page. Draft (also draftcls) mode has also been revised to reduce 
%    underfull vbox warnings. However, draft mode can still produce underfull
%    vboxes (a direct result of the increase in line spacing and margins) if:
%    A non-normalsize font occupies an entire column (abstract and index terms
%    take up a whole column by themselves); or the beginning of a section
%    occurs near the end of a column and cannot be squeezed into the bottom,
%    etc. This is normal as draft mode's liberal spacings cannot guarantee
%    perfect formatting.
%
% 8) New biographynophoto environment for biographies without photos.
%    Usage: 
%    
%    \begin{biographynophoto}{author name}
%    biography text here 
%    \end{biographynophoto}
%    
% 9) Fixed bug that produced multiple table of contents entries for papers
%    with more than one biography. Also, biography now works better with
%    hyperref.
% 
%10) New \sublargesize font size command provides for 11pt text in a 10pt
%    document. (Needed for things like author names.) For documents not
%    using 10pt normal size text, \sublargesize is currently identical 
%    to \large.
%
%11) New \IEEEmembership command to provide correct font to indicate IEEE
%    membership for journal papers.
%
%12) Fixed author name line overflow problem when in journal mode. This
%    problem had been introduced in V1.5 in my rush to get \and to work for
%    conferences. \and is unneeded (and invalid) in journal mode. For 
%    conference mode, \and will work as expected and features an optional
%    spacing argument. i.e., \and[\hspace{5ex}] 
%    \and will default (recommended) to using \hfill which will result in
%    equal spacing between author blocks.
% 
%13) New \authorblockN, \authorblockA and \authorrefmark commands to 
%    facilitate easy formatting of author names, affiliations and cross
%    reference symbols, respectively, when in conference mode. These 
%    three commands are to be used only for conference papers.
%    In conference mode, \author text is placed within a modified tabular
%    environment (somewhat like article.cls). So, within \author in conference
%    mode, you should not try to enclose multiple \\ within an environment or
%    command (other than the argument braces of \authorblockX{}). For example:
%    
%    \author{\authorblockN{{John Doe \\ Jane Doe}}} % WRONG!
%    
%    will generate an error. 
%  
%    Note that font size/attribute changes will now persists across \\ within
%    \author. (But, not across author blocks nor across \and.)
%    However, with the new commands, there should be no need to alter any
%    font attributes within \author. All text sizing and spacing within 
%    \author{} and the author block commands is per IEEE specs for both 
%    conference and journal modes. (In conference mode, the author names
%    are only very slightly larger than the affiliations which are in normal
%    size.) For specialized applications you can alter the justification of
%    author lines by placing \hfill at the beginning or at the end of a line.
%    The interline spacing within \author is determined by the font attributes
%    that are in effect at the end of each line within author.
% 
%14) Because the titles and author name blocks use different font sizes/styles
%    from the main text, it was possible that two column papers with titles that
%    span both columns (standard journal and conference papers, but not technotes)
%    with certain numbers of lines for the title and authors' name/affiliations
%    can cause underfull vbox problems (paragraphs with large spacings between
%    them) in the second column of the main text on the title page - if there were
%    no new sections, equations or figures in this column (they would provide some
%    needed rubber spacing). The use of things like special paper notices and
%    publisher ID marks also affected this issue. The problem could not happen
%    in the first column because the first column has a rubber length around the
%    heading of the first section. Furthermore, problems seldom occurred on pages
%    after the first as the margins had been chosen not to cause it with the popular
%    font sizes. Rubber lengths after the author names would not fix this problem.
%       Auto-calculating a "good" spacing after the title is a tad difficult
%    to do in LaTeX. However, I am pleased to report that V1.6 has this new
%    capability - "dynamically determined title spacing". IEEEtran will now
%    measure the height of all the title and author text in \maketitle
%    and then calculate a rigid (non-rubber) spacer to follow that meets
%    IEEE specs and also produces a \textheight on the title page that ensures
%    an integer number of normalsized lines on the rest of the page. Single
%    column  papers, and two column papers with the title entirely in column
%    one (technotes) do not need dynamic rigid spacing and therefore use
%    standard rubber spacers.
%    
%    Note: This problem can still crop up if you use floats that span both
%    columns (i.e., figure*). It has been a decade+ long limitation with LaTeX
%    that the stretchable portion of \dbltextfloatsep is ignored. 
%    If you get a problem with underful vbox warnings and paragraphs that "are
%    pulled apart" on page with a float that spans both columns, tweak the 
%    space between the figure and the main text a little:
%    
%    \vskip 5pt
%    \end{figure*}
%    
%    If you can't find a value that fixes both columns, you are going to
%    have to put a rubber spacer somewhere in one or both of the columns.
% 
%15) Because of change #14 above, those of you using \pubid will, as of V1.6,
%    have to place it *before* \maketitle in order for it have the intended 
%    affect. The dynamic spacer algorithm must see if you are using \pubid when
%    \maketitle is called. \pubidadjcol works as before except that it now 
%    has additional logic to prevent it from doing anything if \pubid was never
%    called.
%    
%16) In some unusual, non-standard circumstances, an author may desire to
%    alter the spacing after the title area or put some unusual text above
%    the main text. For instance, to stop a bad break when a new section
%    occurs right at the start of the second page. This is difficult to do
%    when the title spans both columns of two column text since LaTeX treats
%    such title text as a type of float. A new command, \IEEEaftertitletext{}, 
%    gives access to the end of that produced by \maketitle. The types of
%    things that can go into \IEEEaftertitletext are the same as those into 
%    \twocolumn[] - no \par, but \\ are OK. There is no restriction on the
%    range of spacings that can be used. 
%    i.e., \IEEEaftertitletext{\vspace{-100pt}} will push the main text well
%    into the title and \IEEEaftertitletext{\vspace{100pt}} will push it far down
%    the page. You will have complete control. If used, place
%    \IEEEaftertitletext{} before \maketitle like \title and \author. IEEEtran's
%    dynamic title spacing intentionally does not take into consideration the 
%    contents of \IEEEaftertitletext{} when determining the spacer after the title
%    area (otherwise it would try to second guess you), so the user will have
%    manually adjust the height of the contents in \IEEEaftertitletext{} if the
%    problem discussed in #14 above should develop. A safe bet is to keep
%    the height of contents of \IEEEaftertitletext{} to integer multiples of 
%    \baselineskip, i.e., \IEEEaftertitletext{\vspace{-1\baselineskip}} 
%    
%    Because it can result in an IEEE nonstandard format, the use of
%    \IEEEaftertitletext{} is discouraged. Possible uses include (1) the use of
%    IEEEtran for non-IEEE work with different title spacing requirements,
%    or (2) as an emergency manual override if a problem should develop in 
%    IEEEtran's automatic spacing algorithm.
% 
%17) completely rewritten \PARstart to:
%    a. no longer have problems when the user begins an environment
%       within the paragraph that uses \PARstart.
%    b. auto-detect and use the current font family
%    c. revise handling of the space at the end of the first word so that
%       interword glue will now work as normal.
%    d. produce correctly aligned edges for the (two) indented lines.
%
%    Because the current font family is now auto-detected, there is no
%    longer any need for \CMPARstart - it is now the same as \PARstart.
%   
%18) There is now a new "open box" Q.E.D. symbol (\QEDopen) as well as the
%    original default (\QED) closed one (\QEDclosed). Some journals use
%    the open form. To make \proof use the open form, just do:
%    \renewcommand{\QED}{\QEDopen}
%
%19) Additional \typeout{} notices added to warn the user when unusual 
%    settings/commands are detected or as reminders to avoid common errors
%    when in conference mode.
%
%20) IEEEtran now provides \abovecaptionskip and \belowcaptionskip skip
%    registers because article class provides them and some packages
%    may error if they are missing. However, IEEEtran only uses 
%    \abovecaptionskip for actual caption spacing.
%
%21) Fixed bug that prevented users from redefining the section headings
%    to use arabic digits. Thanks to Richardt H. Wilkinson for reporting
%    this bug.
%
%22) Code cleaned up to be more efficient with the use of TeX registers;
%    removed some old LaTeX 2.09 code; revised option processing to 
%    LaTeX2e standard; eliminated unwanted "phantom" spaces in some
%    environments.
%
%23) Added new \IEEEeqnarray, \IEEEeqnarraybox, \IEEEeqnarrayboxm and 
%    \IEEEeqnarrayboxt environments to provide superior alternatives to the
%    standard LaTeX \eqnarray, \array and \tabular. Additional new support
%    commands include \IEEEeqnarraydecl, \IEEEeqnarrayboxdecl,
%    \IEEEeqnarraymathstyle, \IEEEeqnarraytextstyle, \yesnumber. \IEEEnonumber,
%    \IEEEyesnumber, \IEEEyessubnumber, \IEEEeqnarraynumspace, \IEEEeqnarraymulticol,
%    \IEEEeqnarrayomit, \IEEEeqnarraydefcol, \IEEEeqnarraydefcolsep, \IEEEeqnarrayseprow,
%    \IEEEeqnarrayseprowcut, \IEEEeqnarrayrulerow, \IEEEeqnarraydblrulerowcut,
%    \IEEEeqnarraystrutmode, \IEEEeqnarraystrutsize, \IEEEeqnarraystrutsizeadd, 
%    \IEEEvisiblestrutstrue, \IEEEvisiblestrutsfalse and \IEEEstrut.
%    These are documented in the user's guide.
%    
%24) V1.6 changed back to using () around theorem names (which are also now in italics)
%    as this is what IEEE is using now. Thanks to Christian Peel for reporting this.
%    Also, when section numbers are used as the first part of theorem numbers, display
%    them in arabic, not Roman.
%    
%25) New \IEEEtriggeratref{X} command allows a page break to be triggered just
%    before the given reference number "X". This is most useful when balancing
%    the columns on the last page and a \newpage between references is desired.
%    \IEEEtriggercmd{X} allows a different command to be executed at trigger.
%
%
%*******
% 7/2001 V1.5 (MDS) changes:
%
%
% 1) Fixed \and within \author bug: (! Misplaced \crcr. \endtabular ->\crcr)
%    Thanks to Rainer Dorsch for discovering and reporting that \and 
%    did not work.
%    
% 2) Fixed the biography environment so that if a biography's text is shorter
%    than the area allocated for the photo, a collision with the next
%    biography does not occur. You can now put real graphics (using the
%    graphicx package) into the biography photo box with a new optional 
%    argument of the biography command! For example:
%    
%    \begin{biography}[{\includegraphics[width=1in,height=1.25in,clip,keepaspectratio]{./tux.eps}}]{Linux Penguin}
%    
%    will use the specified graphic as the author's photo. The photo area is
%    exactly 1in wide by 1.25in high - as is done in IEEE Transactions. Try
%    to keep the same 4:5 aspect ratio if scanning/cropping your photos. 
%    Note the need for the extra set of enclosing braces around the
%    \includegraphics. Without it, The LaTeX parser may get confused when it
%    sees the \includegraphics's brackets within the biography's optional
%    argument. Due to the length of the \includegraphics command, you may wish
%    to define your own shorthand form of it. I have not done so with IEEEtran 
%    to prevent dependence on the graphicx package. If you do not use the 
%    optional argument, or leave it empty, a standard frame box with the 
%    words "Place Photo Here" will be used. If you want the space to remain
%    completely empty, you can do:
%    
%    \begin{biography}[\mbox{}]{The Invisible Man} 
%    
%    The interface to biography's optional argument is into a
%    1in X 1.25in minipage in which the argument text is centered both 
%    horizontally and vertically:
%    
%    \begin{minipage}[b][1.25in][c]{1in}%
%    \centering
%    #1%
%    \end{minipage}
%    
%    Within the biography environment, \unitlength is set to 1in.
%    With this in mind, you can even design your own custom frameboxes.
%    For instance:
%    
%    \begin{biography}[\framebox(1,1.25){\parbox[][\height][c]{0.9in}{\centering PLACE\\ PHOTO\\ HERE}}]{Author Name}
%    
%    will yield the same type of result as the default photo box.
%    
%    Thanks to Herbert Voss for discovering the collision bug, suggesting the ability
%    to handle graphics and providing some prototype code.
%
%
%
%*******
% 3/2001 V1.4 (MDS) changes:
%
%
% 1) New "draftcls" and "final" options have been added.
%    Thanks to Dragan Cvetkovic for suggesting an option like draftcls.
%    
% 2) Documentation changes to reflect the fact that this IEEEtran.cls 
%    is no longer beta test.
%
% 3) Slightly revised caption sizes. Figure and table captions are now 
%    in \footnotesize, not \small as before.
%
% 4) Allow user to control figure caption justification. IEEEtran.cls 
%    normally defaults to left justified as is done in Transactions.
%    However, for conferences, you may wish to issue the command:
%    \centerfigcaptionstrue
%    in the preamble. Short (less than one line long) figure captions
%    will then be centered. Multi-line figure captions will always be 
%    properly left justified. V1.6: This is already done for you when
%    using the conference mode.
%
%
%
%*******
% 1/2001 V1.3 
% Michael Shell (MDS) made extensive changes and additions:
%
%
% BUGS FIXED (and many others too numerous to mention!):
% 1) Fixed improper alignment with itemized, enumerated and
%    description lists. Added new controls to these three
%    environments so that it is easy to get the alignment IEEE
%    uses. Furthermore, the itemize, enumerate and description lists
%    no longer force a new paragraph to begin at the end the list
%    (\par). (Sometimes lists are used within paragraphs.) 
% 
% 2) JVH's fixes now allow things like $\mathbf{N}(0,P(0))$
%    to work properly without needing the extra braces:
%    ${\mathbf{N}}(0,P(0))$. There is no longer any dependence
%    on the "rawfonts" and "oldlfont" packages. Thanks Juergen! 
% 
% 3) Fixed underfull hbox errors and incorrect reference number
%    alignment when the number of references in the bibliography
%    exceeded 9 entries (which is almost every paper!).
%  
% 4) Removed dependence on the LaTeX sizexx.clo files.
%    Now, 9pt documents should work correctly even on systems that
%    lack a size9.clo file. This is most often used in conjunction
%    with the option "technote" for "correspondence" papers like those
%    in IEEE Transactions on Information Theory. For virtually all
%    other papers, 10pt is used and so it is the default.
%    Some improper font sizes have been corrected. \footnotesize is
%    now 8pt in 9pt docs, so footnotes in technotes should be the
%    correct size now. 
% 
% 5) Added \interlinepenalty within the bibliography section to discourage
%    LaTeX from breaking within a reference. IEEE almost never breaks within
%    a reference and when they do it is usually in technotes
%    (correspondence papers). You may get an underfull vbox warning in the
%    bibliography indicating that the spacing just before the "REFERENCES" 
%    section is larger than normal, but the final result will be more like 
%    what IEEE will publish. See the comments in the BIBLIOGRAPHY section
%    around line 2034 below if you want to change this behavior.
%
% 6) No longer "blows up" when you use \paragraph and have a table
%    of contents.
% 
% 7) Theorem environment changed, (but for V1.6, back to the old way, sigh).
% 
% 8) Figure captions adjusted: IEEE left (not center) justifies
%    figure captions (for journals) and does not indent figure caption text.
% 
% 9) Adjusted some spacings in the table of contents(TOC))/list-of-figures/
%    list-of-tables so that section/table numbers will not so easily 
%    collide with the titles. Section VIII was usually the worst offender.
%    Still doesn't right justify the section numbers, but neither does 
%    article.cls (This must be why LaTeX likes the x.y.z section numbering
%    scheme unlike I, II, III, etc. of IEEE. )
%    It may be "normal" as it is (left justified). sigh.
% 
%10) Now uses "index terms" now as a heading instead of "keywords".
%    Furthermore, the "index terms" and "abstract" headings are in bold
%    italic. This is how IEEE does things.
%
%11) \thebibliography and \biography now put entries into
%    the table of contents for you.
%
% *******
%
%
%
%
%
% *******
% 9/2000 (JVH) changes: (now designated as V1.2)
% 
% made some corrections to get closer to LaTeX2e
% 20000906 Juergen v.Hagen
% vonhagen@ihefiji.etec.uni-karlsruhe.de
% 
% Permission to redistribute granted as of December 2000.
% *******
%
%
%
%
%
% *******
% 
% 1996 (JWD) LaTeX2e version: (now designated as V1.1)
%  
% In the most recent TeXhax digest, there was a request for a copy of
% IEEEtrans.sty modified to work with LaTeX2e.  I have a version I
% modified to make it IEEEtrans.cls, which I have sent to the person
% making the request and am now sending to you to consider posting to
% the archives.
% --
% Jon Dixon
% dixonj@colorado.edu
% http://spot.colorado.edu/~dixonj/
%
%*******
%
%
%
%
%
%*******
%
% 30-August-1993 original LaTeX 2.09 version (IEEEtran.sty),
% (now designated as V1.0):
%
% by Gerry Murray and Silvano Balemi
% Automatic Control Lab, ETH Zurich, Switzerland
% balemi@aut.ee.ethz.ch
%
%*******
%
%%%%%%%%%%%%%%%%%%%%%%%%%%%%%%%%%%%%%%%%%%%%%%%%%%%%%%%%%%%%%%%%%%%%%%%%%%%%%%%
%
%
%
%
%
\ProvidesClass{cssconf}[2004/1/15 revision V1.6b by Pradeep Misra]
%\ProvidesClass{IEEEtran}[2002/11/18 revision V1.6b by Michael Shell]
%\typeout{-- See the "IEEEtran_HOWTO" manual for usage information.}
%\typeout{-- The source comments contain changelog notes.}
\NeedsTeXFormat{LaTeX2e}

% define new needed flags to indicate document options
% and set a few "failsafe" defaults
\newif\if@twocolumnmode      \global\@twocolumnmodetrue
\newif\if@draftversion       \global\@draftversionfalse
\newif\if@draftclsmode       \global\@draftclsmodefalse
\newif\if@draftclsmodefoot   \global\@draftclsmodefootfalse
\newif\if@confmode           \global\@confmodefalse
\newif\if@peerreviewoption   \global\@peerreviewoptionfalse
\newif\if@peerreviewcaoption \global\@peerreviewcaoptionfalse

% we HAVE to turn off technote as there is no
% "not a tech note" option
\newif\if@technote      \global\@technotefalse

% V1.6 we allow the user to control whether or not the
% font interword spacings are tuned to be more like
% that of IEEE. The default is to tune things.
\newif\if@fonttunesettings   \global\@fonttunesettingstrue

% V1.6b flag to show if using a4paper
\newif\if@IEEEusingAfourpaper      \global\@IEEEusingAfourpaperfalse

% IEEEtran class scratch pad registers
% dimen
\newdimen\@IEEEtrantmpdimenA
\newdimen\@IEEEtrantmpdimenB
% count
\newcount\@IEEEtrantmpcountA
\newcount\@IEEEtrantmpcountB
% token list
\newtoks\@IEEEtrantmptoksA

% we use \@IEEEptsize so that we can ID the point size (even for 9pt docs)
% as well as LaTeX's \@ptsize to retain some compatability with some
% external packages
\def\@IEEEptsize{10}
\def\@ptsize{0}
% LaTeX does not support 9pt, so we set \@ptsize to 0 - same as that of 10pt
\DeclareOption{9pt}{\def\@IEEEptsize{9}\def\@ptsize{0}}
\DeclareOption{10pt}{\def\@IEEEptsize{10}\def\@ptsize{0}}
\DeclareOption{11pt}{\def\@IEEEptsize{11}\def\@ptsize{1}}
\DeclareOption{12pt}{\def\@IEEEptsize{12}\def\@ptsize{2}}


% \@IEEEmarginE is the side margin for equal margins
% \@IEEEmarginW is the wider side margin when the margins are not equal
% NOTE: BOTH of the above margins are as they appear
% on the paper - they are NOT offset by 1 inch
%\DeclareOption{letterpaper}{\setlength{\paperheight}{11in}%
%                            \setlength{\paperwidth}{8.5in}%
%                            \def\@IEEEmarginE{0.680in}%
%                            \def\@IEEEmarginW{0.775in}%
%                            \@IEEEusingAfourpaperfalse}
%
%
%\DeclareOption{a4paper}{\setlength{\paperheight}{297mm}%
%                        \setlength{\paperwidth}{210mm}%
%                        \def\@IEEEmarginE{14.32mm}%
%                        \def\@IEEEmarginW{17mm}
%                        \@IEEEusingAfourpapertrue}
%
% [2004/1/15 revision V1.6b by Pradeep Misra]
\DeclareOption{letterpaper}{\setlength{\paperheight}{11in}%
                            \setlength{\paperwidth}{8.5in}%
%			    \setlength{\topmargin}{0in}%
			    \setlength{\topmargin}{-22pt}% HK May 15 2013
                            \def\@IEEEmarginE{0.75in}%
                            \def\@IEEEmarginW{0.75in}}


\DeclareOption{a4paper}{\setlength{\paperheight}{297mm}%
                        \setlength{\paperwidth}{210mm}%
%			\setlength{\topmargin}{-0.69in}% HK May 15 2013
			\setlength{\topmargin}{+32pt}% HK May 15 2013
                        \def\@IEEEmarginE{13.15mm}%
                        \def\@IEEEmarginW{0.75in}}


\DeclareOption{oneside}{\@twosidefalse \@mparswitchfalse}
\DeclareOption{twoside}{\@twosidetrue \@mparswitchtrue}

\DeclareOption{onecolumn}{\global\@twocolumnmodefalse}
% the file twocolumn.sty is not read as it changes \textwidth.
\DeclareOption{twocolumn}{\global\@twocolumnmodetrue}

% If the user selects draft, then this class AND any packages
% will go into draft mode.
\DeclareOption{draft}{\global\@draftversiontrue \global\@draftclsmodetrue
\global\@draftclsmodefoottrue} 
% draftcls is for a draft mode which will not affect any packages
% used by the document.
\DeclareOption{draftcls}{\global\@draftversionfalse \global\@draftclsmodetrue
\global\@draftclsmodefoottrue} 
% draftclsnofoot is like draftcls, but without the footer.
\DeclareOption{draftclsnofoot}{\global\@draftversionfalse \global\@draftclsmodetrue
\global\@draftclsmodefootfalse} 
% we provide a final option just for completeness (article.cls has one)
\DeclareOption{final}{\global\@draftversionfalse \global\@draftclsmodefalse
\global\@draftclsmodefootfalse}

\DeclareOption{journal}{\global\@peerreviewoptionfalse \global\@peerreviewcaoptionfalse
\global\@confmodefalse \global\@technotefalse}

\DeclareOption{conference}{\global\@peerreviewoptionfalse \global\@peerreviewcaoptionfalse
\global\@confmodetrue \global\@technotefalse}

\DeclareOption{technote}{\global\@peerreviewoptionfalse \global\@peerreviewcaoptionfalse
\global\@confmodefalse \global\@technotetrue}

\DeclareOption{peerreview}{\global\@peerreviewoptiontrue \global\@peerreviewcaoptionfalse
\global\@confmodefalse \global\@technotefalse}

\DeclareOption{peerreviewca}{\global\@peerreviewoptiontrue \global\@peerreviewcaoptiontrue
\global\@confmodefalse \global\@technotefalse}

\DeclareOption{nofonttune}{\global\@fonttunesettingsfalse}


% IEEE uses Times font, so we'll default to times.
% These three commands make up the entire times.sty package.
\renewcommand{\sfdefault}{phv}
\renewcommand{\rmdefault}{ptm}
\renewcommand{\ttdefault}{pcr}
% enable Times now - so that all class options can see the correct font families
\normalfont\selectfont


% default to US letter paper, 10pt, twocolumn, one sided, final, journal
\ExecuteOptions{letterpaper,10pt,twocolumn,oneside,final,journal}
% overrride these defaults per user requests
\ProcessOptions

% we can send console reminder messages to the user here
\AtEndDocument{\if@confmode%
\typeout{}%
\typeout{** Conference Paper **}%
\typeout{Before submitting the final camera ready copy, remember to:}%
\typeout{}%
\typeout{ 1. Manually equalize the lengths of two columns on the last page}%
\typeout{ of your paper;}%
\typeout{}%
\typeout{ 2. Ensure that any PostScript and/or PDF output post-processing}%
\typeout{ uses only Type 1 fonts and that every step in the generation}%
\typeout{ process uses the US letter (8.5in X 11in) paper size.}%
\typeout{}%
\fi}


% warn about the use of single column other than for draft mode
\if@twocolumnmode\else%
  \if@draftclsmode\else%
   \typeout{** ATTENTION: Single column mode is not normally used with IEEE publications.}%
  \fi%
\fi


% V1.6, if the user is using pdflatex, go ahead and set the output paper size.
% Otherwise, we declare the papersize via a \special for dvips.
% We keep the tests within braces because otherwise, if not using pdflatex,
% \pdfpageheight and \pdfpagewidth will be set to \relax - possibly affecting
% similar tests of other packages.
{\@ifundefined{pdfpageheight}{% not using pdflatex, setup paper size for dvips
\if@IEEEusingAfourpaper
\special{papersize=210mm,297mm}%
\else
\special{papersize=8.5in,11in}%
\fi}%
{% using pdftex, set paper size for pdftex
\global\pdfpageheight\paperheight\global\pdfpagewidth\paperwidth}}


% The idea hinted here is for LaTeX to generate markleft{} and markright{}
% automatically for you after you enter \author{}, \journal{},
% \journaldate{}, journalvol{}, \journalnum{}, etc.
% However, there may be some backward compatibility issues here as
% well as some special applications for IEEEtran.cls and special issues
% that may require the flexible \markleft{}, \markright{} and/or \markboth{}.
% We'll leave this as an open future suggestion.
%\newcommand{\journal}[1]{\def\@journal{#1}}
%\def\@journal{}


% pointsize values
% used with ifx to determine the document's normal size
\def\@IEEEptsizenine{9}
\def\@IEEEptsizeten{10}
\def\@IEEEptsizeeleven{11}
\def\@IEEEptsizetwelve{12}


% FONT DEFINITIONS (No sizexx.clo file needed) 
% V1.6 revised font sizes, displayskip values and
%      revised normalsize baselineskip to reduce underfull vbox problems
%      on the 58pc = 696pt = 9.5in text height we want
%      normalsize     #lines/column  baselineskip (aka leading)
%             9pt     63             11.0476pt (truncated down)
%            10pt     58             12pt      (exact)
%            11pt     52             13.3846pt (truncated down)
%            12pt     50             13.92pt   (exact)
%

% we need to store the nominal baselineskip for the given font size
% in case baselinestretch ever changes.
\newskip\@IEEEnormalsizefontbaselineskip
\@IEEEnormalsizefontbaselineskip\baselineskip

\ifx\@IEEEptsize\@IEEEptsizenine
\typeout{-- This is a 9 point document.}
\def\normalsize{\@setfontsize{\normalsize}{9}{11.0476pt}}%
\setlength{\@IEEEnormalsizefontbaselineskip}{11.0476pt}%
\normalsize
\abovedisplayskip 1.5ex plus3pt minus1pt%
\belowdisplayskip \abovedisplayskip%
\abovedisplayshortskip 0pt plus3pt%
\belowdisplayshortskip 1.5ex plus3pt minus1pt
\def\small{\@setfontsize{\small}{8.5}{10pt}}
\def\footnotesize{\@setfontsize{\footnotesize}{8}{9pt}}
\def\scriptsize{\@setfontsize{\scriptsize}{7}{8pt}}
\def\tiny{\@setfontsize{\tiny}{5}{6pt}}
% sublargesize is the same as large - 10pt
\def\sublargesize{\@setfontsize{\sublargesize}{10}{12pt}}
\def\large{\@setfontsize{\large}{10}{12pt}}
\def\Large{\@setfontsize{\Large}{12}{14pt}}
\def\LARGE{\@setfontsize{\LARGE}{14}{17pt}}
\def\huge{\@setfontsize{\huge}{17}{20pt}}
\def\Huge{\@setfontsize{\Huge}{20}{24pt}}
\fi


% Check if we have selected 10 points
\ifx\@IEEEptsize\@IEEEptsizeten
\typeout{-- This is a 10 point document.}
\def\normalsize{\@setfontsize{\normalsize}{10}{12.00pt}}%
\setlength{\@IEEEnormalsizefontbaselineskip}{12pt}%
\normalsize
\abovedisplayskip 1.5ex plus4pt minus2pt%
\belowdisplayskip \abovedisplayskip%
\abovedisplayshortskip 0pt plus4pt%
\belowdisplayshortskip 1.5ex plus4pt minus2pt
\def\small{\@setfontsize{\small}{9}{10pt}}
\def\footnotesize{\@setfontsize{\footnotesize}{8}{9pt}}
\def\scriptsize{\@setfontsize{\scriptsize}{7}{8pt}}
\def\tiny{\@setfontsize{\tiny}{5}{6pt}}
% sublargesize is a tad smaller than large - 11pt
\def\sublargesize{\@setfontsize{\sublargesize}{11}{13.4pt}}
\def\large{\@setfontsize{\large}{12}{14pt}}
\def\Large{\@setfontsize{\Large}{14}{17pt}}
\def\LARGE{\@setfontsize{\LARGE}{16}{20pt}}
\def\huge{\@setfontsize{\huge}{20}{24pt}}
\def\Huge{\@setfontsize{\Huge}{24}{28pt}}
\fi


% Check if we have selected 11 points
\ifx\@IEEEptsize\@IEEEptsizeeleven
\typeout{-- This is an 11 point document.}
\def\normalsize{\@setfontsize{\normalsize}{11}{13.3846pt}}%
\setlength{\@IEEEnormalsizefontbaselineskip}{13.3846pt}%
\normalsize
\abovedisplayskip 1.5ex plus5pt minus3pt%
\belowdisplayskip \abovedisplayskip%
\abovedisplayshortskip 0pt plus5pt%
\belowdisplayshortskip 1.5ex plus5pt minus3pt
\def\small{\@setfontsize{\small}{10}{12pt}}
\def\footnotesize{\@setfontsize{\footnotesize}{9}{10.5pt}}
\def\scriptsize{\@setfontsize{\scriptsize}{8}{9pt}}
\def\tiny{\@setfontsize{\tiny}{6}{7pt}}
% sublargesize is the same as large - 12pt
\def\sublargesize{\@setfontsize{\sublargesize}{12}{14pt}}
\def\large{\@setfontsize{\large}{12}{14pt}}
\def\Large{\@setfontsize{\Large}{14}{17pt}}
\def\LARGE{\@setfontsize{\LARGE}{17}{20pt}}
\def\huge{\@setfontsize{\huge}{20}{24pt}}
\def\Huge{\@setfontsize{\Huge}{24}{28pt}}
\fi


% Check if we have selected 12 points
\ifx\@IEEEptsize\@IEEEptsizetwelve
\typeout{-- This is a 12 point document.}
\def\normalsize{\@setfontsize{\normalsize}{12}{13.92pt}}%
\setlength{\@IEEEnormalsizefontbaselineskip}{13.92pt}%
\normalsize
\abovedisplayskip 1.5ex plus6pt minus4pt%
\belowdisplayskip \abovedisplayskip%
\abovedisplayshortskip 0pt plus6pt%
\belowdisplayshortskip 1.5ex plus6pt minus4pt
\def\small{\@setfontsize{\small}{10}{12pt}}
\def\footnotesize{\@setfontsize{\footnotesize}{9}{10.5pt}}
\def\scriptsize{\@setfontsize{\scriptsize}{8}{9pt}}
\def\tiny{\@setfontsize{\tiny}{6}{7pt}}
% sublargesize is the same as large - 14pt
\def\sublargesize{\@setfontsize{\sublargesize}{14}{17pt}}
\def\large{\@setfontsize{\large}{14}{17pt}}
\def\Large{\@setfontsize{\Large}{17}{20pt}}
\def\LARGE{\@setfontsize{\LARGE}{20}{24pt}}
\def\huge{\@setfontsize{\huge}{22}{26pt}}
\def\Huge{\@setfontsize{\Huge}{24}{28pt}}
\fi


% V1.6 The Computer Modern Fonts will issue a substitution warning for
% 24pt titles (24.88pt is used instead) increase the substitution
% tolerance to turn off this warning
\def\fontsubfuzz{.9pt}
% However, the default (and correct) Times font will scale exactly as needed.


% warn the user in case they forget to use the 9pt option with
% technote
\if@technote%
 \ifx\@IEEEptsize\@IEEEptsizenine\else%
  \typeout{** ATTENTION: Technotes are normally 9pt documents.}%
 \fi%
\fi


% set \baselinestretch
\def\baselinestretch{1}
\if@draftclsmode% draft mode uses larger than normal spacing
\def\baselinestretch{1.5} % controls line spacing for draft version
\fi                       % some people may like 1.7 or greater
                          % so that there will be even more space
                          % for hand written comments 

\normalsize % make \baselinestretch take affect


% V1.6
% store the normalsize baselineskip
\newskip\normalsizebaselineskip
\normalsizebaselineskip=\baselineskip\relax
% store the nominal value of jot
\newskip\normaljot
\normaljot=0.25\normalsizebaselineskip\relax

% set \jot
\jot=\normaljot\relax


% abstract and keywords are in \small, except 
% for 9pt docs in which they are in \footnotesize
% Since 9pt docs use an 8pt footnotesize, \small
% becomes a rather awkward 8.5pt
\let\@IEEEabskeysecsize=\small
\ifx\@IEEEptsize\@IEEEptsizenine
 \let\@IEEEabskeysecsize=\footnotesize
\fi


% V1.6, we are now going to fine tune the interword spacing
% The default interword glue for Times under TeX appears to use a
% nominal interword spacing of 25% (relative to the font size, i.e., 1em)
% a maximum of 40% and a minimum of 19%.
% For example, 10pt text uses an interword glue of:
% 
% 2.5pt plus 1.49998pt minus 0.59998pt
% 
% However, IEEE allows for a more generous range which reduces the need
% for hyphenation, especially for two column text. Furthermore, IEEE
% tends to use a little bit more nominal space between the words.
% IEEE's interword spacing percentages appear to be:
% 35% nominal
% 23% minimum
% 50% maximum
% (They may even be using a tad more for the largest fonts such as 24pt.)
% 
% for bold text, IEEE increases the spacing a little more:
% 37.5% nominal
% 23% minimum
% 55% maximum

% here are the interword spacing ratios we'll use
% for medium (normal weight)
\def\@IEEEinterspaceratioM{0.35}
\def\@IEEEinterspaceMINratioM{0.23}
\def\@IEEEinterspaceMAXratioM{0.50}

% for bold
\def\@IEEEinterspaceratioB{0.375}
\def\@IEEEinterspaceMINratioB{0.23}
\def\@IEEEinterspaceMAXratioB{0.55}


% command to revise the interword spacing for the current font under TeX:
% \fontdimen2 = nominal interword space
% \fontdimen3 = interword stretch
% \fontdimen4 = interword shrink
% since all changes to the \fontdimen are global, we can enclose these commands
% in braces to confine any font attribute or length changes
\def\@@@IEEEsetfontdimens#1#2#3{{%
\setlength{\@IEEEtrantmpdimenB}{\f@size pt}% grab the font size in pt, could use 1em instead.
\setlength{\@IEEEtrantmpdimenA}{#1\@IEEEtrantmpdimenB}%
\fontdimen2\font=\@IEEEtrantmpdimenA\relax
\addtolength{\@IEEEtrantmpdimenA}{-#2\@IEEEtrantmpdimenB}%
\fontdimen3\font=-\@IEEEtrantmpdimenA\relax
\setlength{\@IEEEtrantmpdimenA}{#1\@IEEEtrantmpdimenB}%
\addtolength{\@IEEEtrantmpdimenA}{-#3\@IEEEtrantmpdimenB}%
\fontdimen4\font=\@IEEEtrantmpdimenA\relax}}

% revise the interword spacing for each font weight
\def\@@IEEEsetfontdimens{{%
\mdseries
\@@@IEEEsetfontdimens{\@IEEEinterspaceratioM}{\@IEEEinterspaceMAXratioM}{\@IEEEinterspaceMINratioM}%
\bfseries
\@@@IEEEsetfontdimens{\@IEEEinterspaceratioB}{\@IEEEinterspaceMAXratioB}{\@IEEEinterspaceMINratioB}%
}}

% revise the interword spacing for each font shape
% \slshape is not often used for IEEE work and is not altered here. The \scshape caps are
% already a tad too large in the free LaTeX fonts (as compared to what IEEE uses) so we
% won't alter these either.
\def\@IEEEsetfontdimens{{%
\normalfont
\@@IEEEsetfontdimens
\normalfont\itshape
\@@IEEEsetfontdimens
}}

% if the nofonttune class option is not given, revise the interword spacing
% for each font size (and shape and weight). Only the \rmfamily is done here
% as \ttfamily uses a fixed spacing and \sffamily is not used as the main
% text of IEEE papers.
\def\@IEEEtunefonts{%
\if@fonttunesettings
{\selectfont\rmfamily
\tiny\@IEEEsetfontdimens
\scriptsize\@IEEEsetfontdimens
\footnotesize\@IEEEsetfontdimens
\small\@IEEEsetfontdimens
\normalsize\@IEEEsetfontdimens
\sublargesize\@IEEEsetfontdimens
\large\@IEEEsetfontdimens
\LARGE\@IEEEsetfontdimens
\huge\@IEEEsetfontdimens
\Huge\@IEEEsetfontdimens}\fi}

% if needed, revise the interword spacing now - in case IEEEtran makes any default
% length measurements, and make sure all the default fonts are loaded
\@IEEEtunefonts

% and again at the start of the document in case the user loaded different fonts
\AtBeginDocument{\@IEEEtunefonts}


% V1.6 
% LaTeX is a little to quick to use hyphenations
% So, we increase the penalty for their use and raise
% the badness level that triggers an underfull hbox
% warning. The author may still have to tweak things,
% but the appearance will be much better "right out
% of the box" than that under V1.5 and prior.
% TeX default is 50
\hyphenpenalty=750
% If we didn't adjust the interword spacing, 2200 might be better.
% The TeX default is 1000
\hbadness=1350
% IEEE does not use extra spacing after punctuation
\frenchspacing


% we want to maintain textheight as an integer multiple of
% \baselineskip.  Keep \topsep in with this game plan too.
\topskip=\baselineskip
% set sizes and margins
% Book typesetting is a world where point and pica (12pt) reign supreme.
% IEEE textwidth is 21 pica. They have a colsep of 1 pica.
% V1.6 conference mode margins
\if@confmode
  % [2004/10/15 revision V1.6c by Pradeep Misra]
 %\topmargin        -0.25in % HK May 15 2013
 \textheight        9.5in % The standard for conferences
  % However, we will adjust this a  tad so that an integer number
  % of lines will always fit on each page
  % The baselineskip (leading) for each document point size is used 
  % to determine these values
  % rounded up an extra 0.1pt or so to prevent trouble with any rounding errors
 \ifx\@IEEEptsize\@IEEEptsizenine\textheight=682.0pt\fi      %9.4722in  61 lines/page
 \ifx\@IEEEptsize\@IEEEptsizeten\textheight=684.0pt\fi       %9.5in  57 lines/page
 \ifx\@IEEEptsize\@IEEEptsizeeleven\textheight=673.2pt\fi   %9.2611in  51 lines/page
 \ifx\@IEEEptsize\@IEEEptsizetwelve\textheight=676.8pt\fi   %9.2473in  47 lines/page
\else
 \topmargin        -49.0pt
 \textheight        58pc % = 9.63in or 696pt
\fi

  % [2004/1/15 revision V1.6b by Pradeep Misra]
%\textwidth         43pc   % 2 x 21pc + 1pc = 43pc
%\columnsep          1pc

\textwidth         7.0in   % 2 x 21pc + 1pc = 43pc
\columnsep         0.2in

% IEEE MARGIN INFO and new \overrideIEEEmargins command
% V1.6 revised margins again
% IEEE wants the side margins to be equal under both US letter
% and A4 paper
% 
% However, for those of you who need to bind copies of your work
% (for review distribution, etc.) the \overrideIEEEmargins
% command will shift the text a tad away from the binding
% edge.
% 
%


% the default side margins are equal
\oddsidemargin    \@IEEEmarginE
\addtolength{\oddsidemargin}{-1in}% compensate for LaTeX's 1in offset
\evensidemargin   \@IEEEmarginE
\addtolength{\evensidemargin}{-1in}% compensate for LaTeX's 1in offset

% execute \overrideIEEEmargins in the preamble to make the side margin
% near the spine slightly wider so that the paper will be much more 
% agreeable to being bound.  \overrideIEEEmargins will have no effect
% when in draft or draftcls mode.
\def\overrideIEEEmargins{\if@draftclsmode\relax\else%
 \typeout{** ATTENTION: Overriding IEEE standard margins (line \the\inputlineno).}%
 \if@twoside
  % for double sided, odd pages have the bound side on the left
  % make this the wide margin
  \oddsidemargin\@IEEEmarginW
  % and even pages have the narrow margin on the left
  % as they are bound on the right
  % evensidemargin is to be the narrow margin
  % calculate the narrow margin and set evensidemargin
  \setlength{\evensidemargin}{\paperwidth}%
  \addtolength{\evensidemargin}{-\@IEEEmarginW}%
  \addtolength{\evensidemargin}{-\textwidth}%
 \else
  % for single sided the bound side is always on the left
  % make this the wide margin
  \oddsidemargin\@IEEEmarginW
  \evensidemargin\@IEEEmarginW
 \fi
 \addtolength{\oddsidemargin}{-1.0in}%  compensate for LaTeX's 1in offset
 \addtolength{\evensidemargin}{-1.0in}%
\fi}


\parindent        1.0em

% conference papers do not have headers, other papers need
% to reserve space for them
\if@confmode
\headsep          0in
\headheight       0in
\else
\headsep          0.25in
\headheight       12pt
\fi

% V1.6, if things get too close, go ahead and let them touch
\lineskip            0pt
\normallineskip      0pt
\lineskiplimit       0pt
\normallineskiplimit 0pt


% The distance from the lower edge of the text body to the
% footline
\footskip 0.4in

% normally zero, should be relative to font height.
% put in a little rubber to help stop some bad breaks (underfull vboxes)
\parskip 0ex plus 0.2ex minus 0.1ex


% draft mode settings override that of all other modes
% provides a nice 1" margin all around the paper and extra
% space between the lines for editor's comments
\if@draftclsmode 
\headsep          0.25in
\headheight       12pt
% want 1" from top of paper to text
\setlength{\topmargin}{-\headsep}%
\addtolength{\topmargin}{-\headheight}%

% we want 1in side margins regardless of paper type
\oddsidemargin      0in
\evensidemargin     0in

% set the text width - start with the entire page
\setlength{\textwidth}{\paperwidth}%
% subtract for the 1" top/bottom margins
\addtolength{\textwidth}{-2.0in}%
% give them a textheight that won't have underfull
% vbox problems, but can't help them if they later change 
% baselinestretch from its default
\setlength{\textheight}{\paperheight}%
\addtolength{\textheight}{-2.0in}%
% subtract of first line taken by \topskip
\addtolength{\textheight}{-1\topskip}%
% now digitize \textheight so that the length after
% the first line is an integer multiple of  \baselineskip
% to cut down on underfull vbox errors in draft mode
\divide\textheight  by \baselineskip%
\multiply\textheight  by \baselineskip%
% add back the first line
\addtolength{\textheight}{\topskip}%
\fi


% margin note stuff
\marginparsep      10pt
\marginparwidth    20pt
\marginparpush     25pt


% LIST SPACING CONTROLS

% Controls the amount of EXTRA spacing
% above and below \trivlist 
% Both \list and IED lists override this.
% However, \trivlist will use this as will most
% things built from \trivlist like the \center
% environment.
\topsep           0.5\baselineskip

% Controls the additional spacing around lists preceded
% or followed by blank lines. IEEE does not increase
% spacing before or after paragraphs so it is set to zero.
% \z@ is the same as zero, but faster.
\partopsep          \z@

% Controls the spacing between paragraphs in lists. 
% IEEE does not increase spacing before or after paragraphs
% so this is also zero. 
% With IEEEtran.cls, global changes to
% this value DO affect lists (but not IED lists).
\parsep             \z@

% Controls the extra spacing between list items. 
% IEEE does not put extra spacing between items.
% With IEEEtran.cls, global changes to this value DO affect
% lists (but not IED lists).
\itemsep            \z@

% \itemindent is the amount to indent the FIRST line of a list
% item. It is auto set to zero within the \list environment. To alter
% it, you have to do so when you call the \list.
% However, IEEE uses this for the theorem environment
% There is an alternative value for this near \leftmargini below
\itemindent         -1em

% \leftmargin, the spacing from the left margin of the main text to
% the left of the main body of a list item is set by \list.
% Hence this statement does nothing for lists.
% But, quote and verse do use it for indention.
\leftmargin         2em

% we retain this stuff from the older IEEEtran.cls so that \list
% will work the same way as before. However, itemize, enumerate and
% description (IED) could care less about what these are as they
% all are overridden.
\leftmargini        2em
%\itemindent         2em  % Alternative values: sometimes used.
%\leftmargini        0em
\leftmarginii       1em
\leftmarginiii    1.5em
\leftmarginiv     1.5em
\leftmarginv      1.0em
\leftmarginvi     1.0em
\labelsep         0.5em 
\labelwidth         \z@


% The old IEEEtran.cls behavior of \list is retained.
% However, the new V1.3 IED list environments override all the
% @list stuff (\@listX is called within \list for the
% appropriate level just before the user's list_decl is called). 
% \topsep is now 2pt as IEEE puts a little extra space around
% lists - used by those non-IED macros that depend on \list.
% Note that \parsep and \itemsep are not redefined as in 
% the sizexx.clo \@listX (which article.cls uses) so global changes
% of these values DO affect \list
% 
\def\@listi{\leftmargin\leftmargini \topsep 2pt plus 1pt minus 1pt}
\let\@listI\@listi
\def\@listii{\leftmargin\leftmarginii\labelwidth\leftmarginii%
    \advance\labelwidth-\labelsep \topsep 2pt}
\def\@listiii{\leftmargin\leftmarginiii\labelwidth\leftmarginiii%
    \advance\labelwidth-\labelsep \topsep 2pt}
\def\@listiv{\leftmargin\leftmarginiv\labelwidth\leftmarginiv%
    \advance\labelwidth-\labelsep \topsep 2pt}
\def\@listv{\leftmargin\leftmarginv\labelwidth\leftmarginv%
    \advance\labelwidth-\labelsep \topsep 2pt}
\def\@listvi{\leftmargin\leftmarginvi\labelwidth\leftmarginvi%
    \advance\labelwidth-\labelsep \topsep 2pt}


% IEEE uses 5) not 5.
\def\labelenumi{\theenumi)}     \def\theenumi{\arabic{enumi}}

% IEEE uses a) not (a)
\def\labelenumii{\theenumii)}  \def\theenumii{\alph{enumii}}

% IEEE uses iii) not iii.
\def\labelenumiii{\theenumiii)} \def\theenumiii{\roman{enumiii}}

% IEEE uses A) not A.
\def\labelenumiv{\theenumiv)}   \def\theenumiv{\Alph{enumiv}}

% exactly the same as in article.cls
\def\p@enumii{\theenumi}
\def\p@enumiii{\theenumi(\theenumii)}
\def\p@enumiv{\p@enumiii\theenumiii}

% itemized list label styles
\def\labelitemi{$\scriptstyle\bullet$}
\def\labelitemii{\textbf{--}}
\def\labelitemiii{$\ast$}
\def\labelitemiv{$\cdot$}


% IEEEtran.cls version numbers, provided as of V1.3
% These values serve as a way a .tex file can
% determine if the new features are provided.
% The version number of this IEEEtrans.cls can be obtained from 
% these values. i.e., V1.4
% KEEP THESE AS INTEGERS! i.e., NO {4a} or anything like that-
% (no need to enumerate "a" minor changes here)
\def\IEEEtransversionmajor{1}
\def\IEEEtransversionminor{6}


% **** V1.3 ENHANCEMENTS ****
% Itemize, Enumerate and Description (IED) List Controls
% ***************************
% 
% 
% IEEE seems to use at least two different values by
% which ITEMIZED list labels are indented to the right
% For The Journal of Lightwave Technology (JLT) and The Journal
% on Selected Areas in Communications (JSAC), they tend to use
% an indention equal to \parindent. For Transactions on Communications
% they tend to indent ITEMIZED lists a little more--- 1.3\parindent.
% We'll provide both values here for you so that you can choose 
% which one you like in your document using a command such as:
% setlength{\IEEEilabelindent}{\IEEEilabelindentB}
\newdimen\IEEEilabelindentA
\IEEEilabelindentA \parindent

\newdimen\IEEEilabelindentB
\IEEEilabelindentB 1.3\parindent
% However, we'll default to using \parindent
% which makes more sense to me
\newdimen\IEEEilabelindent
\IEEEilabelindent \IEEEilabelindentA


% This controls the default amount the enumerated list labels
% are indented to the right.
% Normally, this is the same as the paragraph indention
\newdimen\IEEEelabelindent
\IEEEelabelindent \parindent

% This controls the default amount the description list labels
% are indented to the right.
% Normally, this is the same as the paragraph indention
\newdimen\IEEEdlabelindent
\IEEEdlabelindent \parindent

% This is the value actually used within the IED lists.
% The IED environments automatically set its value to
% one of the three values above, so global changes do 
% not have any effect
\newdimen\labelindent
\labelindent \parindent

% The actual amount labels will be indented is
% \labelindent multiplied by the factor below
% corresponding to the level of nesting depth
% This provides a means by which the user can
% alter the effective \labelindent for deeper
% levels
% There may not be such a thing as correct "standard IEEE"
% values. What IEEE actually does may depend on the specific
% circumstances.
% The first list level almost always has full indention.
% The second levels I've seen have only 75% of the normal indentation
% Three level or greater nestings are very rare. I am guessing
% that they don't use any indentation.
\def\IEEElabelindentfactori{1.0}   % almost always one
\def\IEEElabelindentfactorii{0.75} % 0.0 or 1.0 may be used in some cases
\def\IEEElabelindentfactoriii{0.0} % 0.75? 0.5? 0.0?
\def\IEEElabelindentfactoriv{0.0}
\def\IEEElabelindentfactorv{0.0}
\def\IEEElabelindentfactorvi{0.0}

% value actually used within IED lists, it is auto
% set to one of the 6 values above
% global changes here have no effect
\def\labelindentfactor{1.0}

% This controls the default spacing between the end of the IED
% list labels and the list text, when normal text is used for
% the labels.
\newdimen\IEEEiednormlabelsep
\IEEEiednormlabelsep 0.6em

% This controls the default spacing between the end of the IED
% list labels and the list text, when math symbols are used for
% the labels (nomenclature lists). IEEE usually increases the 
% spacing in these cases
\newdimen\IEEEiedmathlabelsep
\IEEEiedmathlabelsep 1.2em

% This controls the extra vertical separation put above and
% below each IED list. IEEE usually puts a little extra spacing
% around each list. However, this spacing is barely noticeable.
\newskip\IEEEiedtopsep
\IEEEiedtopsep 2pt plus 1pt minus 1pt


% This command is executed within each IED list environment
% at the beginning of the list. You can use this to set the 
% parameters for some/all your IED list(s) without disturbing 
% global parameters that affect things other than lists.
% i.e., renewcommand{\iedlistdecl}{\setlength{\labelsep}{5em}}
% will alter the \labelsep for the next list(s) until 
% \iedlistdecl is redefined. 
\def\iedlistdecl{\relax}

% This command provides an easy way to set \leftmargin based
% on the \labelwidth, \labelsep and the argument \labelindent
% Usage: \calcleftmargin{width-to-indent-the-label}
% output is in the \leftmargin variable, i.e., effectively:
% \leftmargin = argument + \labelwidth + \labelsep
% Note controlled spacing here, shield end of lines with %
\def\calcleftmargin#1{\setlength{\leftmargin}{#1}%
\addtolength{\leftmargin}{\labelwidth}%
\addtolength{\leftmargin}{\labelsep}}

% This command provides an easy way to set \labelwidth to the
% width of the given text. It is the same as
% \settowidth{\labelwidth}{label-text}
% and useful as a shorter alternative.
% Typically used to set \labelwidth to be the width
% of the longest label in the list
\def\setlabelwidth#1{\settowidth{\labelwidth}{#1}}

% When this command is executed, IED lists will use the 
% IEEEiedmathlabelsep label separation rather than the normal
% spacing. To have an effect, this command must be executed via
% the \iedlistdecl or within the option of the IED list
% environments.
\def\usemathlabelsep{\setlength{\labelsep}{\IEEEiedmathlabelsep}}

% A flag which controls whether the IED lists automatically
% calculate \leftmargin from \labelindent, \labelwidth and \labelsep
% Useful if you want to specify your own \leftmargin
% This flag must be set (\nocalcleftmargintrue or \nocalcleftmarginfalse) 
% via the \iedlistdecl or within the option of the IED list
% environments to have an effect.
\newif\ifnocalcleftmargin
\nocalcleftmarginfalse

% A flag which controls whether \labelindent is multiplied by
% the \labelindentfactor for each list level.
% This flag must be set via the \iedlistdecl or within the option 
% of the IED list environments to have an effect.
\newif\ifnolabelindentfactor
\nolabelindentfactorfalse


% internal variable to indicate type of IED label
% justification
% 0 - left; 1 - center; 2 - right
\def\@iedjustify{0}


% commands to allow the user to control IED
% label justifications. Use these commands within
% the IED environment option or in the \iedlistdecl
% Note that changing the normal list justifications
% is nonstandard and IEEE may not like it if you do so!
% I include these commands as they may be helpful to
% those who are using these enhanced list controls for
% other non-IEEE related LaTeX work.
% itemize and enumerate automatically default to right
% justification, description defaults to left.
\def\iedlabeljustifyl{\def\@iedjustify{0}}%left
\def\iedlabeljustifyc{\def\@iedjustify{1}}%center
\def\iedlabeljustifyr{\def\@iedjustify{2}}%right


% commands to save to and restore from the list parameter copies
% this allows us to set all the list parameters within
% the list_decl and prevent \list (and its \@list) 
% from overriding any of our parameters
% V1.6 use \edefs instead of dimen's to conserve dimen registers
% Note controlled spacing here, shield end of lines with %
\def\@IEEEsavelistparams{\edef\@IEEEiedtopsep{\the\topsep}%
\edef\@IEEEiedlabelwidth{\the\labelwidth}%
\edef\@IEEEiedlabelsep{\the\labelsep}%
\edef\@IEEEiedleftmargin{\the\leftmargin}%
\edef\@IEEEiedpartopsep{\the\partopsep}%
\edef\@IEEEiedparsep{\the\parsep}%
\edef\@IEEEieditemsep{\the\itemsep}%
\edef\@IEEEiedrightmargin{\the\rightmargin}%
\edef\@IEEEiedlistparindent{\the\listparindent}%
\edef\@IEEEieditemindent{\the\itemindent}}

% Note controlled spacing here
\def\@IEEErestorelistparams{\topsep\@IEEEiedtopsep\relax%
\labelwidth\@IEEEiedlabelwidth\relax%
\labelsep\@IEEEiedlabelsep\relax%
\leftmargin\@IEEEiedleftmargin\relax%
\partopsep\@IEEEiedpartopsep\relax%
\parsep\@IEEEiedparsep\relax%
\itemsep\@IEEEieditemsep\relax%
\rightmargin\@IEEEiedrightmargin\relax%
\listparindent\@IEEEiedlistparindent\relax%
\itemindent\@IEEEieditemindent\relax}


% v1.6b provide original LaTeX IED list environments
% note that latex.ltx defines \itemize and \enumerate, but not \description
% which must be created by the base classes
% save original LaTeX itemize and enumerate
\let\LaTeXitemize\itemize
\let\endLaTeXitemize\enditemize
\let\LaTeXenumerate\enumerate
\let\endLaTeXenumerate\endenumerate

% provide original LaTeX description environment from article.cls
\newenvironment{LaTeXdescription}
               {\list{}{\labelwidth\z@ \itemindent-\leftmargin
                        \let\makelabel\descriptionlabel}}
               {\endlist}
\newcommand*\descriptionlabel[1]{\hspace\labelsep
                                 \normalfont\bfseries #1}


% override LaTeX's default IED lists
\def\itemize{\@IEEEitemize}
\def\enditemize{\@endIEEEitemize}
\def\enumerate{\@IEEEenumerate}
\def\endenumerate{\@endIEEEenumerate}
\def\description{\@IEEEdescription}
\def\enddescription{\@endIEEEdescription}

% provide the user with aliases - may help those using packages that
% override itemize, enumerate, or description
\def\IEEEitemize{\@IEEEitemize}
\def\endIEEEitemize{\@endIEEEitemize}
\def\IEEEenumerate{\@IEEEenumerate}
\def\endIEEEenumerate{\@endIEEEenumerate}
\def\IEEEdescription{\@IEEEdescription}
\def\endIEEEdescription{\@endIEEEdescription}


% V1.6 we want to keep the IEEEtran IED list definitions as our own internal
% commands so they are protected against redefinition
\def\@IEEEitemize{\@ifnextchar[{\@@IEEEitemize}{\@@IEEEitemize[\relax]}}
\def\@IEEEenumerate{\@ifnextchar[{\@@IEEEenumerate}{\@@IEEEenumerate[\relax]}}
\def\@IEEEdescription{\@ifnextchar[{\@@IEEEdescription}{\@@IEEEdescription[\relax]}}
\def\@endIEEEitemize{\endlist}
\def\@endIEEEenumerate{\endlist}
\def\@endIEEEdescription{\endlist}


% DO NOT ALLOW BLANK LINES TO BE IN THESE IED ENVIRONMENTS
% AS THIS WILL FORCE NEW PARAGRAPHS AFTER THE IED LISTS
% IEEEtran itemized list MDS 1/2001
% Note controlled spacing here, shield end of lines with %
\def\@@IEEEitemize[#1]{%
                \ifnum\@itemdepth>3\relax\@toodeep\else%
                \ifnum\@listdepth>5\relax\@toodeep\else%
                \advance\@itemdepth\@ne%
                \edef\@itemitem{labelitem\romannumeral\the\@itemdepth}%
                % get the labelindentfactor for this level
                \advance\@listdepth\@ne% we need to know what the level WILL be
                \edef\labelindentfactor{\csname IEEElabelindentfactor\romannumeral\the\@listdepth\endcsname}%
                \advance\@listdepth-\@ne% undo our increment
                \def\@iedjustify{2}% right justified labels are default
                % set other defaults
                \nocalcleftmarginfalse%
                \nolabelindentfactorfalse%
                \topsep\IEEEiedtopsep%
                \labelindent\IEEEilabelindent%
                \labelsep\IEEEiednormlabelsep%
                \partopsep 0ex%
                \parsep 0ex%
                \itemsep 0ex%
                \rightmargin 0em%
                \listparindent 0em%
                \itemindent 0em%
                % calculate the label width
                % the user can override this later if
                % they specified a \labelwidth
                \settowidth{\labelwidth}{\csname labelitem\romannumeral\the\@itemdepth\endcsname}%
                \@IEEEsavelistparams% save our list parameters
                \list{\csname\@itemitem\endcsname}{%
                \@IEEErestorelistparams% override any list{} changes
                                       % to our globals
                \let\makelabel\@IEEEiedmakelabel% v1.6b setup \makelabel
                \iedlistdecl% let user alter parameters
                #1\relax%
                % If the user has requested not to use the
                % labelindent factor, don't revise \labelindent
                \ifnolabelindentfactor\relax%
                \else\labelindent=\labelindentfactor\labelindent%
                \fi%
                % Unless the user has requested otherwise,
                % calculate our left margin based
                % on \labelindent, \labelwidth and
                % \labelsep
                \ifnocalcleftmargin\relax%
                \else\calcleftmargin{\labelindent}%
                \fi}\fi\fi}%


% DO NOT ALLOW BLANK LINES TO BE IN THESE IED ENVIRONMENTS
% AS THIS WILL FORCE NEW PARAGRAPHS AFTER THE IED LISTS
% IEEEtran enumerate list MDS 1/2001
% Note controlled spacing here, shield end of lines with %
\def\@@IEEEenumerate[#1]{%
                \ifnum\@enumdepth>3\relax\@toodeep\else%
                \ifnum\@listdepth>5\relax\@toodeep\else%
                \advance\@enumdepth\@ne%
                \edef\@enumctr{enum\romannumeral\the\@enumdepth}%
                % get the labelindentfactor for this level
                \advance\@listdepth\@ne% we need to know what the level WILL be
                \edef\labelindentfactor{\csname IEEElabelindentfactor\romannumeral\the\@listdepth\endcsname}%
                \advance\@listdepth-\@ne% undo our increment
                \def\@iedjustify{2}% right justified labels are default
                % set other defaults
                \nocalcleftmarginfalse%
                \nolabelindentfactorfalse%
                \topsep\IEEEiedtopsep%
                \labelindent\IEEEelabelindent%
                \labelsep\IEEEiednormlabelsep%
                \partopsep 0ex%
                \parsep 0ex%
                \itemsep 0ex%
                \rightmargin 0em%
                \listparindent 0em%
                \itemindent 0em%
                % calculate the label width
                % We'll set it to the width suitable for all labels using
                % normalfont 1) to 9)
                % The user can override this later
                \settowidth{\labelwidth}{9)}%
                \@IEEEsavelistparams% save our list parameters
                \list{\csname label\@enumctr\endcsname}{\usecounter{\@enumctr}%
                \@IEEErestorelistparams% override any list{} changes
                                       % to our globals
                \let\makelabel\@IEEEiedmakelabel% v1.6b setup \makelabel
                \iedlistdecl% let user alter parameters 
                #1\relax%
                % If the user has requested not to use the
                % labelindent factor, don't revise \labelindent
                \ifnolabelindentfactor\relax%
                \else\labelindent=\labelindentfactor\labelindent%
                \fi%
                % Unless the user has requested otherwise,
                % calculate our left margin based
                % on \labelindent, \labelwidth and
                % \labelsep
                \ifnocalcleftmargin\relax%
                \else\calcleftmargin{\labelindent}%
                \fi}\fi\fi}%


% DO NOT ALLOW BLANK LINES TO BE IN THESE IED ENVIRONMENTS
% AS THIS WILL FORCE NEW PARAGRAPHS AFTER THE IED LISTS
% IEEEtran description list MDS 1/2001
% Note controlled spacing here, shield end of lines with %
\def\@@IEEEdescription[#1]{%
                \ifnum\@listdepth>5\relax\@toodeep\else%
                % get the labelindentfactor for this level
                \advance\@listdepth\@ne% we need to know what the level WILL be
                \edef\labelindentfactor{\csname IEEElabelindentfactor\romannumeral\the\@listdepth\endcsname}%
                \advance\@listdepth-\@ne% undo our increment
                \def\@iedjustify{0}% left justified labels are default
                % set other defaults
                \nocalcleftmarginfalse%
                \nolabelindentfactorfalse%
                \topsep\IEEEiedtopsep% 
                \labelindent\IEEEdlabelindent%
                % assume normal labelsep
                \labelsep\IEEEiednormlabelsep%
                \partopsep 0ex%
                \parsep 0ex%
                \itemsep 0ex%
                \rightmargin 0em%
                \listparindent 0em%
                \itemindent 0em%
                % Bogus label width in case the user forgets
                % to set it.
                % TIP: If you want to see what a variable's width is you
                % can use the TeX command \showthe\width-variable to 
                % display it on the screen during compilation 
                % (This might be helpful to know when you need to find out
                % which label is the widest)
                \settowidth{\labelwidth}{Hello}%
                \@IEEEsavelistparams% save our list parameters
                \list{}{\@IEEErestorelistparams% override any list{} changes
                                               % to our globals
                \let\makelabel\@IEEEiedmakelabel% v1.6b setup \makelabel
                \iedlistdecl% let user alter parameters 
                #1\relax%
                % If the user has requested not to use the
                % labelindent factor, don't revise \labelindent
                \ifnolabelindentfactor\relax%
                \else\labelindent=\labelindentfactor\labelindent%
                \fi%
                % Unless the user has requested otherwise,
                % calculate our left margin based
                % on \labelindent, \labelwidth and
                % \labelsep
                \ifnocalcleftmargin\relax%
                \else\calcleftmargin{\labelindent}\relax%
                \fi}\fi}

% v1.6b we use one makelabel that does justification as needed.
\def\@IEEEiedmakelabel#1{\relax\if\@iedjustify 0\relax
\makebox[\labelwidth][l]{\normalfont #1}\else
\if\@iedjustify 1\relax
\makebox[\labelwidth][c]{\normalfont #1}\else
\makebox[\labelwidth][r]{\normalfont #1}\fi\fi}


% VERSE and QUOTE
\def\verse{\let\\=\@centercr
    \list{}{\itemsep\z@ \itemindent -1.5em \listparindent \itemindent
    \rightmargin\leftmargin\advance\leftmargin 1.5em}\item[]}
\let\endverse\endlist
\def\quotation{\list{}{\listparindent 1.5em \itemindent\listparindent
    \rightmargin\leftmargin \parsep 0pt plus 1pt}\item[]}
\let\endquotation=\endlist
\def\quote{\list{}{\rightmargin\leftmargin}\item[]}
\let\endquote=\endlist


% \titlepage
% provided only for backward compatibility. \maketitle is the correct
% way to create the title page. 
\newif\if@restonecol
\def\titlepage{\@restonecolfalse\if@twocolumn\@restonecoltrue\onecolumn
    \else \newpage \fi \thispagestyle{empty}\c@page\z@}
\def\endtitlepage{\if@restonecol\twocolumn \else \newpage \fi}

% standard values from article.cls
\arraycolsep     5pt
\arrayrulewidth .4pt
\doublerulesep   2pt

\tabcolsep       6pt
\tabbingsep      0.5em


%% FOOTNOTES
%
%\skip\footins 10pt plus 4pt minus 2pt
% V1.6 respond to changes in font size
% space added above the footnotes (if present)
\skip\footins 0.9\baselineskip  plus 0.4\baselineskip  minus 0.2\baselineskip

% V1.6, we need to make \footnotesep responsive to changes
% in \baselineskip or strange spacings will result when in
% draft mode. Here is a little LaTeX secret - \footnotesep
% determines the height of an invisible strut that is placed
% *above* the baseline of footnotes after the first. Since
% LaTeX considers the space for characters to be 0.7/baselineskip
% above the baseline and 0.3/baselineskip below it, we need to
% use 0.7/baselineskip as a \footnotesep to maintain equal spacing
% between all the lines of the footnotes. IEEE often uses a tad
% more, so use 0.8\baselineskip. This slightly larger value also helps
% the text to clear the footnote marks. Note that \thanks now uses
% its own value of \footnotesep.
{\footnotesize
\global\footnotesep 0.8\baselineskip}


\skip\@mpfootins = \skip\footins
\fboxsep = 3pt
\fboxrule = .4pt
% V1.6 use 1em, the use LaTeX2e's \@makefnmark
% Note that IEEE normally *left* aligns the footnote marks, so we don't need
% box resizing tricks here.
\long\def\@makefntext#1{\parindent 1em\indent\hbox{\@makefnmark}#1}% V1.6 use 1em

\def\footnoterule{}

% V1.6 do not allow LaTeX to break a footnote across multiple pages
\interfootnotelinepenalty=10000

% V1.6 discourage breaks within equations
% Note that amsmath normally sets this to 10000,
% but LaTeX2e normally uses 100.
\interdisplaylinepenalty=2500


\if@technote
   \setcounter{secnumdepth}{3}
\else
   \setcounter{secnumdepth}{4}
\fi


\newcounter{section}
\newcounter{subsection}[section]
\newcounter{subsubsection}[subsection]
\newcounter{paragraph}[subsubsection]

% used only by IEEEtran's IEEEeqnarray as other packages may
% have their own, different, implementations
\newcounter{IEEEsubequation}[equation]

% as shown when called by user from \ref, \label and in table of contents
\def\thesection{\Roman{section}}                             % I
\def\thesubsection{\thesection-\Alph{subsection}}            % I-A
\def\thesubsubsection{\thesubsection.\arabic{subsubsection}} % I-A.1
\def\theparagraph{\thesubsubsection.\alph{paragraph}}        % I-A.1.a
\def\theequation{\arabic{equation}}                          % 1
\def\theIEEEsubequation{\theequation\alph{IEEEsubequation}}  % 1a (used only by IEEEtran's IEEEeqnarray)

% Main text forms (how shown in main text headings)
% V1.6, using \thesection in \thesectiondis allows changes
% in the former to automatically appear in the latter
\def\thesectiondis{\thesection.}                   % I.
\def\thesubsectiondis{\Alph{subsection}.}          % B.
\def\thesubsubsectiondis{\arabic{subsubsection})}  % 3)
\def\theparagraphdis{\alph{paragraph})}            % d)
% just like LaTeX2e's \@eqnnum
\def\theequationdis{{\normalfont \normalcolor (\theequation)}}% (1)
% IEEEsubequation used only by IEEEtran's IEEEeqnarray
\def\theIEEEsubequationdis{{\normalfont \normalcolor (\theIEEEsubequation)}}% (1a)
% redirect LaTeX2e's equation number display and all that depend on
% it, through IEEEtran's \theequationdis
\def\@eqnnum{\theequationdis}

% LIST OF FIGURES AND TABLES AND TABLE OF CONTENTS
%
\def\@pnumwidth{1.55em}
\def\@tocrmarg{2.55em}
\def\@dotsep{4.5}
\setcounter{tocdepth}{3}

% adjusted some spacings here so that section numbers will not easily 
% collide with the section titles. 
% VIII; VIII-A; and VIII-A.1 are usually the worst offenders.
% MDS 1/2001
\def\tableofcontents{\section*{Contents}\@starttoc{toc}}
\def\l@section#1#2{\addpenalty{\@secpenalty}\addvspace{1.0em plus 1pt}%
    \@tempdima 2.75em \begingroup \parindent \z@ \rightskip \@pnumwidth%
    \parfillskip-\@pnumwidth {\bfseries\leavevmode #1}\hfil\hbox to\@pnumwidth{\hss #2}\par%
    \endgroup}
% argument format #1:level, #2:labelindent,#3:labelsep
\def\l@subsection{\@dottedtocline{2}{2.75em}{3.75em}}
\def\l@subsubsection{\@dottedtocline{3}{6.5em}{4.5em}}
% must provide \l@ defs for ALL sublevels EVEN if tocdepth
% is such as they will not appear in the table of contents
% these defs are how TOC knows what level these things are!
\def\l@paragraph{\@dottedtocline{4}{6.5em}{5.5em}}
\def\l@subparagraph{\@dottedtocline{5}{6.5em}{6.5em}}
\def\listoffigures{\section*{List of Figures}\@starttoc{lof}}
\def\l@figure{\@dottedtocline{1}{0em}{2.75em}}
\def\listoftables{\section*{List of Tables}\@starttoc{lot}}
\let\l@table\l@figure


%% Definitions for floats
%%
%% Normal Floats
\floatsep 1\baselineskip plus  0.2\baselineskip minus  0.2\baselineskip
\textfloatsep 1.7\baselineskip plus  0.2\baselineskip minus  0.4\baselineskip
\@fptop 0pt plus 1fil
\@fpsep 0.75\baselineskip plus 2fil 
\@fpbot 0pt plus 1fil
\def\topfraction{1.0}
\def\bottomfraction{.4}
\def\floatpagefraction{0.8}
\def\textfraction{.2}

%% Double Column Floats
\dblfloatsep 1\baselineskip plus  0.2\baselineskip minus  0.2\baselineskip

\dbltextfloatsep 1.7\baselineskip plus  0.2\baselineskip minus  0.4\baselineskip
% Note that it would be nice if the rubber here actually worked in LaTeX2e.
% There is a long standing limitation in LaTeX, first discovered (to the best
% of my knowledge) by Alan Jeffrey in 1992. LaTeX ignores the stretchable
% portion of \dbltextfloatsep, and as a result, double column figures can and
% do result in an non-integer number of lines in the main text columns with
% underfull vbox errors as a consequence. A post to comp.text.tex
% by Donald Arseneau confirms that this had not yet been fixed in 1998.
% IEEEtran V1.6 will fix this problem for you in the titles, but it doesn't
% protect you from other double floats. Happy vspace'ing.

\@dblfptop 0pt plus 1fil
\@dblfpsep 0.75\baselineskip plus 2fil
\@dblfpbot 0pt plus 1fil
\def\dbltopfraction{1.0}
\def\dblfloatpagefraction{0.8}
\setcounter{dbltopnumber}{4}

\intextsep 1\baselineskip plus 0.2\baselineskip minus  0.2\baselineskip
\setcounter{topnumber}{2}
\setcounter{bottomnumber}{2}
\setcounter{totalnumber}{4}


%% redefine CAPTION
% V1.4 add user control for short figure caption justification
\newif\ifcenterfigcaptions

% V1.6 set the default according to conference mode
\if@confmode
\centerfigcaptionstrue
\else
\centerfigcaptionsfalse
\fi

% article class provides these, we should too.
\newlength\abovecaptionskip
\newlength\belowcaptionskip
% but only \abovecaptionskip is used above figure captions and *below* table
% captions
\setlength\abovecaptionskip{0.5\baselineskip}
\setlength\belowcaptionskip{0pt}
% V1.6 create hooks in case the caption spacing ever needs to be
% overridden by a user
\def\@IEEEfigurecaptionsepspace{\vskip\abovecaptionskip\relax}%
\def\@IEEEtablecaptionsepspace{\vskip\abovecaptionskip\relax}%


% 1.6b revise caption system so that \@makecaption uses two arguments
% as with LaTeX2e. Otherwise, there will be problems when using hyperref.
\def\@IEEEtablestring{table}

\long\def\@makecaption#1#2{%
% test if is a for a figure or table
\ifx\@captype\@IEEEtablestring%
% if a table, do table caption
\begin{center}{\footnotesize #1}\\{\footnotesize\scshape #2}\end{center}%
\@IEEEtablecaptionsepspace% V1.6 was a hard coded 8pt
% if not a table, format it as a figure
\else
\@IEEEfigurecaptionsepspace% V1.6 was a hard coded 5pt
% 3/2001 use footnotesize, not small; use two nonbreaking spaces, not one
\setbox\@tempboxa\hbox{\footnotesize #1.~~ #2}%
\ifdim \wd\@tempboxa >\hsize%
% if caption is longer than a line, let it wrap around
\setbox\@tempboxa\hbox{\footnotesize #1.~~ }%
\parbox[t]{\hsize}{\footnotesize \noindent\unhbox\@tempboxa#2}%
% if caption is shorter than a line,
% allow user to control short figure caption justification (left or center)
\else%
\ifcenterfigcaptions \hbox to\hsize{\footnotesize\hfil\box\@tempboxa\hfil}%
\else \hbox to\hsize{\footnotesize\box\@tempboxa\hfil}%
\fi\fi\fi}


\newcounter{figure}
\def\thefigure{\@arabic\c@figure}
\def\fps@figure{tbp}
\def\ftype@figure{1}
\def\ext@figure{lof}
\def\fnum@figure{Fig.~\thefigure}
\def\figure{\@float{figure}}
\let\endfigure\end@float
\@namedef{figure*}{\@dblfloat{figure}}
\@namedef{endfigure*}{\end@dblfloat}
\newcounter{table}
\def\thetable{\@Roman\c@table}
\def\fps@table{tbp}
\def\ftype@table{2}
\def\ext@table{lot}
\def\fnum@table{TABLE~\thetable}
% V1.6 IEEE uses 8pt text for tables
% to default to footnotesize, we hack into LaTeX2e's \@floatboxreset and pray
\def\table{\def\@floatboxreset{\reset@font\footnotesize\@setminipage}\@float{table}}
\let\endtable\end@float
% v1.6b double column tables need to default to footnotesize as well.
\@namedef{table*}{\def\@floatboxreset{\reset@font\footnotesize\@setminipage}\@dblfloat{table}}
\@namedef{endtable*}{\end@dblfloat}


%%
%% START OF IEEEeqnarry DEFINITIONS
%%
%% Inspired by the concepts, examples, and previous works of LaTeX 
%% coders and developers such as Donald Arseneau, Fred Bartlett, 
%% David Carlisle, Tony Liu, Frank Mittelbach, Piet van Oostrum, 
%% Roland Winkler and Mark Wooding.
%% I don't make the claim that my work here is even near their calibre. ;)


% hook to allow easy changeover to IEEEtran.cls/tools.sty error reporting
\def\@IEEEclspkgerror{\ClassError{IEEEtran}}

\newif\if@IEEEeqnarraystarform% flag to indicate if the environment was called as the star form
\@IEEEeqnarraystarformfalse

\newif\if@advanceIEEEeqncolcnt% tracks if the environment should advance the col counter
% allows a way to make an \IEEEeqnarraybox that can be used within an \IEEEeqnarray
% used by IEEEeqnarraymulticol so that it can work properly in both
\@advanceIEEEeqncolcnttrue

\newcount\@IEEEeqnnumcols % tracks how many IEEEeqnarray cols are defined
\newcount\@IEEEeqncolcnt  % tracks how many IEEEeqnarray cols the user actually used


% The default math style used by the columns
\def\IEEEeqnarraymathstyle{\displaystyle}
% The default text style used by the columns
% default to using the current font
\def\IEEEeqnarraytextstyle{\relax}

% like the iedlistdecl but for \IEEEeqnarray
\def\IEEEeqnarraydecl{\relax}
\def\IEEEeqnarrayboxdecl{\relax}

% \yesnumber is the opposite of \nonumber
% a novel concept with the same def as the equationarray package
% However, we give IEEE versions too since some LaTeX packages such as 
% the MDWtools mathenv.sty redefine \nonumber to something else.
\providecommand{\yesnumber}{\global\@eqnswtrue}
\def\IEEEyesnumber{\global\@eqnswtrue}
\def\IEEEnonumber{\global\@eqnswfalse}


\def\IEEEyessubnumber{\global\@IEEEissubequationtrue\global\@eqnswtrue%
\if@IEEEeqnarrayISinner% only do something inside an IEEEeqnarray
\if@IEEElastlinewassubequation\addtocounter{equation}{-1}\else\setcounter{IEEEsubequation}{1}\fi%
\def\@currentlabel{\p@IEEEsubequation\theIEEEsubequation}\fi}

% flag to indicate that an equation is a sub equation
\newif\if@IEEEissubequation%
\@IEEEissubequationfalse

% allows users to "push away" equations that get too close to the equation numbers
\def\IEEEeqnarraynumspace{\hphantom{\if@IEEEissubequation\theIEEEsubequationdis\else\theequationdis\fi}}

% provides a way to span multiple columns within IEEEeqnarray environments
% will consider \if@advanceIEEEeqncolcnt before globally advancing the
% column counter - so as to work within \IEEEeqnarraybox
% usage: \IEEEeqnarraymulticol{number cols. to span}{col type}{cell text}
\long\def\IEEEeqnarraymulticol#1#2#3{\multispan{#1}%
% check if column is defined
\relax\expandafter\ifx\csname @IEEEeqnarraycolDEF#2\endcsname\@IEEEeqnarraycolisdefined%
\csname @IEEEeqnarraycolPRE#2\endcsname#3\relax\relax\relax\relax\relax%
\relax\relax\relax\relax\relax\csname @IEEEeqnarraycolPOST#2\endcsname%
\else% if not, error and use default type
\@IEEEclspkgerror{Invalid column type "#2" in \string\IEEEeqnarraymulticol.\MessageBreak
Using a default centering column instead}%
{You must define IEEEeqnarray column types before use.}%
\csname @IEEEeqnarraycolPRE@IEEEdefault\endcsname#3\relax\relax\relax\relax\relax%
\relax\relax\relax\relax\relax\csname @IEEEeqnarraycolPOST@IEEEdefault\endcsname%
\fi%
% advance column counter only if the IEEEeqnarray environment wants it
\if@advanceIEEEeqncolcnt\global\advance\@IEEEeqncolcnt by #1\relax\fi}

% like \omit, but maintains track of the column counter for \IEEEeqnarray
\def\IEEEeqnarrayomit{\omit\if@advanceIEEEeqncolcnt\global\advance\@IEEEeqncolcnt by 1\relax\fi}


% provides a way to define a letter referenced column type
% usage: \IEEEeqnarraydefcol{col. type letter/name}{pre insertion text}{post insertion text}
\def\IEEEeqnarraydefcol#1#2#3{\expandafter\def\csname @IEEEeqnarraycolPRE#1\endcsname{#2}%
\expandafter\def\csname @IEEEeqnarraycolPOST#1\endcsname{#3}%
\expandafter\def\csname @IEEEeqnarraycolDEF#1\endcsname{1}}


% provides a way to define a numerically referenced inter-column glue types
% usage: \IEEEeqnarraydefcolsep{col. glue number}{glue definition}
\def\IEEEeqnarraydefcolsep#1#2{\expandafter\def\csname @IEEEeqnarraycolSEP\romannumeral #1\endcsname{#2}%
\expandafter\def\csname @IEEEeqnarraycolSEPDEF\romannumeral #1\endcsname{1}}


\def\@IEEEeqnarraycolisdefined{1}% just a macro for 1, used for checking undefined column types


% expands and appends the given argument to the \@IEEEtrantmptoksA token list
% used to build up the \halign preamble
\def\@IEEEappendtoksA#1{\edef\@@IEEEappendtoksA{\@IEEEtrantmptoksA={\the\@IEEEtrantmptoksA #1}}%
\@@IEEEappendtoksA}

% also appends to \@IEEEtrantmptoksA, but does not expand the argument
% uses \toks8 as a scratchpad register
\def\@IEEEappendNOEXPANDtoksA#1{\toks8={#1}%
\edef\@@IEEEappendNOEXPANDtoksA{\@IEEEtrantmptoksA={\the\@IEEEtrantmptoksA\the\toks8}}%
\@@IEEEappendNOEXPANDtoksA}

% define some common column types for the user
% math
\IEEEeqnarraydefcol{l}{$\IEEEeqnarraymathstyle}{$\hfil}
\IEEEeqnarraydefcol{c}{\hfil$\IEEEeqnarraymathstyle}{$\hfil}
\IEEEeqnarraydefcol{r}{\hfil$\IEEEeqnarraymathstyle}{$}
\IEEEeqnarraydefcol{L}{$\IEEEeqnarraymathstyle{}}{{}$\hfil}
\IEEEeqnarraydefcol{C}{\hfil$\IEEEeqnarraymathstyle{}}{{}$\hfil}
\IEEEeqnarraydefcol{R}{\hfil$\IEEEeqnarraymathstyle{}}{{}$}
% text
\IEEEeqnarraydefcol{s}{\IEEEeqnarraytextstyle}{\hfil}
\IEEEeqnarraydefcol{t}{\hfil\IEEEeqnarraytextstyle}{\hfil}
\IEEEeqnarraydefcol{u}{\hfil\IEEEeqnarraytextstyle}{}

% vertical rules
\IEEEeqnarraydefcol{v}{}{\vrule width\arrayrulewidth}
\IEEEeqnarraydefcol{vv}{\vrule width\arrayrulewidth\hfil}{\hfil\vrule width\arrayrulewidth}
\IEEEeqnarraydefcol{V}{}{\vrule width\arrayrulewidth\hskip\doublerulesep\vrule width\arrayrulewidth}
\IEEEeqnarraydefcol{VV}{\vrule width\arrayrulewidth\hskip\doublerulesep\vrule width\arrayrulewidth\hfil}%
{\hfil\vrule width\arrayrulewidth\hskip\doublerulesep\vrule width\arrayrulewidth}

% horizontal rules
\IEEEeqnarraydefcol{h}{}{\leaders\hrule height\arrayrulewidth\hfil}
\IEEEeqnarraydefcol{H}{}{\leaders\vbox{\hrule width\arrayrulewidth\vskip\doublerulesep\hrule width\arrayrulewidth}\hfil}

% plain
\IEEEeqnarraydefcol{x}{}{}
\IEEEeqnarraydefcol{X}{$}{$}

% the default column type to use in the event a column type is not defined
\IEEEeqnarraydefcol{@IEEEdefault}{\hfil$\IEEEeqnarraymathstyle}{$\hfil}


% a zero tabskip (used for "-" col types)
\def\@IEEEeqnarraycolSEPzero{0pt plus 0pt minus 0pt}
% a centering tabskip (used for "+" col types)
\def\@IEEEeqnarraycolSEPcenter{1000pt plus 0pt minus 1000pt}

% top level default tabskip glues for the start, end, and inter-column
% may be reset within environments not always at the top level, e.g., \IEEEeqnarraybox
\edef\@IEEEeqnarraycolSEPdefaultstart{\@IEEEeqnarraycolSEPcenter}% default start glue
\edef\@IEEEeqnarraycolSEPdefaultend{\@IEEEeqnarraycolSEPcenter}% default end glue
\edef\@IEEEeqnarraycolSEPdefaultmid{\@IEEEeqnarraycolSEPzero}% default inter-column glue


% creates a vertical rule that extends from the bottom to the top a a cell
% Provided in case other packages redefine \vline some other way.
% usage: \IEEEeqnarrayvrule[rule thickness]
% If no argument is provided, \arrayrulewidth will be used for the rule thickness. 
\newcommand\IEEEeqnarrayvrule[1][\arrayrulewidth]{\vrule\@width#1\relax}

% creates a blank separator row
% usage: \IEEEeqnarrayseprow[separation length][font size commands]
% default is \IEEEeqnarrayseprow[0.25\normalbaselineskip][\relax]
% blank arguments inherit the default values
% uses \skip5 as a scratch register - calls \@IEEEeqnarraystrutsize which uses more scratch registers
\def\IEEEeqnarrayseprow{\relax\@ifnextchar[{\@IEEEeqnarrayseprow}{\@IEEEeqnarrayseprow[0.25\normalbaselineskip]}}
\def\@IEEEeqnarrayseprow[#1]{\relax\@ifnextchar[{\@@IEEEeqnarrayseprow[#1]}{\@@IEEEeqnarrayseprow[#1][\relax]}}
\def\@@IEEEeqnarrayseprow[#1][#2]{\def\@IEEEeqnarrayseprowARGONE{#1}%
\ifx\@IEEEeqnarrayseprowARGONE\@empty%
% get the skip value, based on the font commands
% use skip5 because \IEEEeqnarraystrutsize uses \skip0, \skip2, \skip3
% assign within a bogus box to confine the font changes
{\setbox0=\hbox{#2\relax\global\skip5=0.25\normalbaselineskip}}%
\else%
{\setbox0=\hbox{#2\relax\global\skip5=#1}}%
\fi%
\@IEEEeqnarrayhoptolastcolumn\IEEEeqnarraystrutsize{\skip5}{0pt}[\relax]\relax}

% creates a blank separator row, but omits all the column templates
% usage: \IEEEeqnarrayseprowcut[separation length][font size commands]
% default is \IEEEeqnarrayseprowcut[0.25\normalbaselineskip][\relax]
% blank arguments inherit the default values
% uses \skip5 as a scratch register - calls \@IEEEeqnarraystrutsize which uses more scratch registers
\def\IEEEeqnarrayseprowcut{\multispan{\@IEEEeqnnumcols}\relax% span all the cols
% advance column counter only if the IEEEeqnarray environment wants it
\if@advanceIEEEeqncolcnt\global\advance\@IEEEeqncolcnt by \@IEEEeqnnumcols\relax\fi%
\@ifnextchar[{\@IEEEeqnarrayseprowcut}{\@IEEEeqnarrayseprowcut[0.25\normalbaselineskip]}}
\def\@IEEEeqnarrayseprowcut[#1]{\relax\@ifnextchar[{\@@IEEEeqnarrayseprowcut[#1]}{\@@IEEEeqnarrayseprowcut[#1][\relax]}}
\def\@@IEEEeqnarrayseprowcut[#1][#2]{\def\@IEEEeqnarrayseprowARGONE{#1}%
\ifx\@IEEEeqnarrayseprowARGONE\@empty%
% get the skip value, based on the font commands
% use skip5 because \IEEEeqnarraystrutsize uses \skip0, \skip2, \skip3
% assign within a bogus box to confine the font changes
{\setbox0=\hbox{#2\relax\global\skip5=0.25\normalbaselineskip}}%
\else%
{\setbox0=\hbox{#2\relax\global\skip5=#1}}%
\fi%
\IEEEeqnarraystrutsize{\skip5}{0pt}[\relax]\relax}


% draws a single rule across all the columns optional
% argument determines the rule width, \arrayrulewidth is the default
% updates column counter as needed and turns off struts
% usage: \IEEEeqnarrayrulerow[rule line thickness]
\def\IEEEeqnarrayrulerow{\multispan{\@IEEEeqnnumcols}\relax% span all the cols
% advance column counter only if the IEEEeqnarray environment wants it
\if@advanceIEEEeqncolcnt\global\advance\@IEEEeqncolcnt by \@IEEEeqnnumcols\relax\fi%
\@ifnextchar[{\@IEEEeqnarrayrulerow}{\@IEEEeqnarrayrulerow[\arrayrulewidth]}}
\def\@IEEEeqnarrayrulerow[#1]{\leaders\hrule height#1\hfil\relax% put in our rule 
% turn off any struts
\IEEEeqnarraystrutsize{0pt}{0pt}[\relax]\relax}


% draws a double rule by using a single rule row, a separator row, and then
% another single rule row 
% first optional argument determines the rule thicknesses, \arrayrulewidth is the default
% second optional argument determines the rule spacing, \doublerulesep is the default
% usage: \IEEEeqnarraydblrulerow[rule line thickness][rule spacing]
\def\IEEEeqnarraydblrulerow{\multispan{\@IEEEeqnnumcols}\relax% span all the cols
% advance column counter only if the IEEEeqnarray environment wants it
\if@advanceIEEEeqncolcnt\global\advance\@IEEEeqncolcnt by \@IEEEeqnnumcols\relax\fi%
\@ifnextchar[{\@IEEEeqnarraydblrulerow}{\@IEEEeqnarraydblrulerow[\arrayrulewidth]}}
\def\@IEEEeqnarraydblrulerow[#1]{\relax\@ifnextchar[{\@@IEEEeqnarraydblrulerow[#1]}%
{\@@IEEEeqnarraydblrulerow[#1][\doublerulesep]}}
\def\@@IEEEeqnarraydblrulerow[#1][#2]{\def\@IEEEeqnarraydblrulerowARG{#1}%
% we allow the user to say \IEEEeqnarraydblrulerow[][]
\ifx\@IEEEeqnarraydblrulerowARG\@empty%
\@IEEEeqnarrayrulerow[\arrayrulewidth]%
\else%
\@IEEEeqnarrayrulerow[#1]\relax%
\fi%
\def\@IEEEeqnarraydblrulerowARG{#2}%
\ifx\@IEEEeqnarraydblrulerowARG\@empty%
\\\IEEEeqnarrayseprow[\doublerulesep][\relax]%
\else%
\\\IEEEeqnarrayseprow[#2][\relax]%
\fi%
\\\multispan{\@IEEEeqnnumcols}%
% advance column counter only if the IEEEeqnarray environment wants it
\if@advanceIEEEeqncolcnt\global\advance\@IEEEeqncolcnt by \@IEEEeqnnumcols\relax\fi%
\def\@IEEEeqnarraydblrulerowARG{#1}%
\ifx\@IEEEeqnarraydblrulerowARG\@empty%
\@IEEEeqnarrayrulerow[\arrayrulewidth]%
\else%
\@IEEEeqnarrayrulerow[#1]%
\fi%
}

% draws a double rule by using a single rule row, a separator (cutting) row, and then
% another single rule row 
% first optional argument determines the rule thicknesses, \arrayrulewidth is the default
% second optional argument determines the rule spacing, \doublerulesep is the default
% usage: \IEEEeqnarraydblrulerow[rule line thickness][rule spacing]
\def\IEEEeqnarraydblrulerowcut{\multispan{\@IEEEeqnnumcols}\relax% span all the cols
% advance column counter only if the IEEEeqnarray environment wants it
\if@advanceIEEEeqncolcnt\global\advance\@IEEEeqncolcnt by \@IEEEeqnnumcols\relax\fi%
\@ifnextchar[{\@IEEEeqnarraydblrulerowcut}{\@IEEEeqnarraydblrulerowcut[\arrayrulewidth]}}
\def\@IEEEeqnarraydblrulerowcut[#1]{\relax\@ifnextchar[{\@@IEEEeqnarraydblrulerowcut[#1]}%
{\@@IEEEeqnarraydblrulerowcut[#1][\doublerulesep]}}
\def\@@IEEEeqnarraydblrulerowcut[#1][#2]{\def\@IEEEeqnarraydblrulerowARG{#1}%
% we allow the user to say \IEEEeqnarraydblrulerow[][]
\ifx\@IEEEeqnarraydblrulerowARG\@empty%
\@IEEEeqnarrayrulerow[\arrayrulewidth]%
\else%
\@IEEEeqnarrayrulerow[#1]%
\fi%
\def\@IEEEeqnarraydblrulerowARG{#2}%
\ifx\@IEEEeqnarraydblrulerowARG\@empty%
\\\IEEEeqnarrayseprowcut[\doublerulesep][\relax]%
\else%
\\\IEEEeqnarrayseprowcut[#2][\relax]%
\fi%
\\\multispan{\@IEEEeqnnumcols}%
% advance column counter only if the IEEEeqnarray environment wants it
\if@advanceIEEEeqncolcnt\global\advance\@IEEEeqncolcnt by \@IEEEeqnnumcols\relax\fi%
\def\@IEEEeqnarraydblrulerowARG{#1}%
\ifx\@IEEEeqnarraydblrulerowARG\@empty%
\@IEEEeqnarrayrulerow[\arrayrulewidth]%
\else%
\@IEEEeqnarrayrulerow[#1]%
\fi%
}


% inserts a full row's worth of &'s
% relies on \@IEEEeqnnumcols to provide the correct number of columns
% uses \@IEEEtrantmptoksA, \count0 as scratch registers
\def\@IEEEeqnarrayhoptolastcolumn{\@IEEEtrantmptoksA={}\count0=1\relax%
\loop% add cols if the user did not use them all
\ifnum\count0<\@IEEEeqnnumcols\relax%
\@IEEEappendtoksA{&}%
\advance\count0 by 1\relax% update the col count
\repeat%
\the\@IEEEtrantmptoksA%execute the &'s
}


\newif\if@IEEEeqnarrayISinner % flag to indicate if we are within the lines
\@IEEEeqnarrayISinnerfalse    % of an IEEEeqnarray - after the IEEEeqnarraydecl

\edef\@IEEEeqnarrayTHEstrutheight{0pt} % height and depth of IEEEeqnarray struts
\edef\@IEEEeqnarrayTHEstrutdepth{0pt}

\edef\@IEEEeqnarrayTHEmasterstrutheight{0pt} % default height and depth of
\edef\@IEEEeqnarrayTHEmasterstrutdepth{0pt}  % struts within an IEEEeqnarray

\edef\@IEEEeqnarrayTHEmasterstrutHSAVE{0pt} % saved master strut height
\edef\@IEEEeqnarrayTHEmasterstrutDSAVE{0pt} % and depth

\newif\if@IEEEeqnarrayusemasterstrut % flag to indicate that the master strut value
\@IEEEeqnarrayusemasterstruttrue     % is to be used


% saves the strut height and depth of the master strut
\def\@IEEEeqnarraymasterstrutsave{\relax%
\expandafter\skip0=\@IEEEeqnarrayTHEmasterstrutheight\relax%
\expandafter\skip2=\@IEEEeqnarrayTHEmasterstrutdepth\relax%
% remove stretchability
\dimen0\skip0\relax%
\dimen2\skip2\relax%
% save values
\edef\@IEEEeqnarrayTHEmasterstrutHSAVE{\the\dimen0}%
\edef\@IEEEeqnarrayTHEmasterstrutDSAVE{\the\dimen2}}

% restores the strut height and depth of the master strut
\def\@IEEEeqnarraymasterstrutrestore{\relax%
\expandafter\skip0=\@IEEEeqnarrayTHEmasterstrutHSAVE\relax%
\expandafter\skip2=\@IEEEeqnarrayTHEmasterstrutDSAVE\relax%
% remove stretchability
\dimen0\skip0\relax%
\dimen2\skip2\relax%
% restore values
\edef\@IEEEeqnarrayTHEmasterstrutheight{\the\dimen0}%
\edef\@IEEEeqnarrayTHEmasterstrutdepth{\the\dimen2}}


% globally restores the strut height and depth to the 
% master values and sets the master strut flag to true
\def\@IEEEeqnarraystrutreset{\relax%
\expandafter\skip0=\@IEEEeqnarrayTHEmasterstrutheight\relax%
\expandafter\skip2=\@IEEEeqnarrayTHEmasterstrutdepth\relax%
% remove stretchability
\dimen0\skip0\relax%
\dimen2\skip2\relax%
% restore values
\xdef\@IEEEeqnarrayTHEstrutheight{\the\dimen0}%
\xdef\@IEEEeqnarrayTHEstrutdepth{\the\dimen2}%
\global\@IEEEeqnarrayusemasterstruttrue}


% if the master strut is not to be used, make the current
% values of \@IEEEeqnarrayTHEstrutheight, \@IEEEeqnarrayTHEstrutdepth
% and the use master strut flag, global
% this allows user strut commands issued in the last column to be carried
% into the isolation/strut column
\def\@IEEEeqnarrayglobalizestrutstatus{\relax%
\if@IEEEeqnarrayusemasterstrut\else%
\xdef\@IEEEeqnarrayTHEstrutheight{\@IEEEeqnarrayTHEstrutheight}%
\xdef\@IEEEeqnarrayTHEstrutdepth{\@IEEEeqnarrayTHEstrutdepth}%
\global\@IEEEeqnarrayusemasterstrutfalse%
\fi}


% usage: \IEEEeqnarraystrutsize{height}{depth}[font size commands]
% If called outside the lines of an IEEEeqnarray, sets the height
% and depth of both the master and local struts. If called inside
% an IEEEeqnarray line, sets the height and depth of the local strut
% only and sets the flag to indicate the use of the local strut
% values. If the height or depth is left blank, 0.7\normalbaselineskip
% and 0.3\normalbaselineskip will be used, respectively.
% The optional argument can be used to evaluate the lengths under
% a different font size and styles. If none is specified, the current
% font is used.
% uses scratch registers \skip0, \skip2, \skip3, \dimen0, \dimen2
\def\IEEEeqnarraystrutsize#1#2{\relax\@ifnextchar[{\@IEEEeqnarraystrutsize{#1}{#2}}{\@IEEEeqnarraystrutsize{#1}{#2}[\relax]}}
\def\@IEEEeqnarraystrutsize#1#2[#3]{\def\@IEEEeqnarraystrutsizeARG{#1}%
\ifx\@IEEEeqnarraystrutsizeARG\@empty%
{\setbox0=\hbox{#3\relax\global\skip3=0.7\normalbaselineskip}}%
\skip0=\skip3\relax%
\else% arg one present
{\setbox0=\hbox{#3\relax\global\skip3=#1\relax}}%
\skip0=\skip3\relax%
\fi% if null arg
\def\@IEEEeqnarraystrutsizeARG{#2}%
\ifx\@IEEEeqnarraystrutsizeARG\@empty%
{\setbox0=\hbox{#3\relax\global\skip3=0.3\normalbaselineskip}}%
\skip2=\skip3\relax%
\else% arg two present
{\setbox0=\hbox{#3\relax\global\skip3=#2\relax}}%
\skip2=\skip3\relax%
\fi% if null arg
% remove stretchability, just to be safe
\dimen0\skip0\relax%
\dimen2\skip2\relax%
% dimen0 = height, dimen2 = depth
\if@IEEEeqnarrayISinner% inner does not touch master strut size
\edef\@IEEEeqnarrayTHEstrutheight{\the\dimen0}%
\edef\@IEEEeqnarrayTHEstrutdepth{\the\dimen2}%
\@IEEEeqnarrayusemasterstrutfalse% do not use master
\else% outer, have to set master strut too
\edef\@IEEEeqnarrayTHEmasterstrutheight{\the\dimen0}%
\edef\@IEEEeqnarrayTHEmasterstrutdepth{\the\dimen2}%
\edef\@IEEEeqnarrayTHEstrutheight{\the\dimen0}%
\edef\@IEEEeqnarrayTHEstrutdepth{\the\dimen2}%
\@IEEEeqnarrayusemasterstruttrue% use master strut
\fi}


% usage: \IEEEeqnarraystrutsizeadd{added height}{added depth}[font size commands]
% If called outside the lines of an IEEEeqnarray, adds the given height
% and depth to both the master and local struts.
% If called inside an IEEEeqnarray line, adds the given height and depth
% to the local strut only and sets the flag to indicate the use 
% of the local strut values.
% In both cases, if a height or depth is left blank, 0pt is used instead.
% The optional argument can be used to evaluate the lengths under
% a different font size and styles. If none is specified, the current
% font is used.
% uses scratch registers \skip0, \skip2, \skip3, \dimen0, \dimen2
\def\IEEEeqnarraystrutsizeadd#1#2{\relax\@ifnextchar[{\@IEEEeqnarraystrutsizeadd{#1}{#2}}{\@IEEEeqnarraystrutsizeadd{#1}{#2}[\relax]}}
\def\@IEEEeqnarraystrutsizeadd#1#2[#3]{\def\@IEEEeqnarraystrutsizearg{#1}%
\ifx\@IEEEeqnarraystrutsizearg\@empty%
\skip0=0pt\relax%
\else% arg one present
{\setbox0=\hbox{#3\relax\global\skip3=#1}}%
\skip0=\skip3\relax%
\fi% if null arg
\def\@IEEEeqnarraystrutsizearg{#2}%
\ifx\@IEEEeqnarraystrutsizearg\@empty%
\skip2=0pt\relax%
\else% arg two present
{\setbox0=\hbox{#3\relax\global\skip3=#2}}%
\skip2=\skip3\relax%
\fi% if null arg
% remove stretchability, just to be safe
\dimen0\skip0\relax%
\dimen2\skip2\relax%
% dimen0 = height, dimen2 = depth
\if@IEEEeqnarrayISinner% inner does not touch master strut size
% get local strut size
\expandafter\skip0=\@IEEEeqnarrayTHEstrutheight\relax%
\expandafter\skip2=\@IEEEeqnarrayTHEstrutdepth\relax%
% add it to the user supplied values
\advance\dimen0 by \skip0\relax%
\advance\dimen2 by \skip2\relax%
% update the local strut size
\edef\@IEEEeqnarrayTHEstrutheight{\the\dimen0}%
\edef\@IEEEeqnarrayTHEstrutdepth{\the\dimen2}%
\@IEEEeqnarrayusemasterstrutfalse% do not use master
\else% outer, have to set master strut too
% get master strut size
\expandafter\skip0=\@IEEEeqnarrayTHEmasterstrutheight\relax%
\expandafter\skip2=\@IEEEeqnarrayTHEmasterstrutdepth\relax%
% add it to the user supplied values
\advance\dimen0 by \skip0\relax%
\advance\dimen2 by \skip2\relax%
% update the local and master strut sizes
\edef\@IEEEeqnarrayTHEmasterstrutheight{\the\dimen0}%
\edef\@IEEEeqnarrayTHEmasterstrutdepth{\the\dimen2}%
\edef\@IEEEeqnarrayTHEstrutheight{\the\dimen0}%
\edef\@IEEEeqnarrayTHEstrutdepth{\the\dimen2}%
\@IEEEeqnarrayusemasterstruttrue% use master strut
\fi}


% allow user a way to see the struts
\newif\ifIEEEvisiblestruts
\IEEEvisiblestrutsfalse

% inserts an invisible strut using the master or local strut values
% uses scratch registers \skip0, \skip2, \dimen0, \dimen2
\def\@IEEEeqnarrayinsertstrut{\relax%
\if@IEEEeqnarrayusemasterstrut
% get master strut size
\expandafter\skip0=\@IEEEeqnarrayTHEmasterstrutheight\relax%
\expandafter\skip2=\@IEEEeqnarrayTHEmasterstrutdepth\relax%
\else%
% get local strut size
\expandafter\skip0=\@IEEEeqnarrayTHEstrutheight\relax%
\expandafter\skip2=\@IEEEeqnarrayTHEstrutdepth\relax%
\fi%
% remove stretchability, probably not needed
\dimen0\skip0\relax%
\dimen2\skip2\relax%
% dimen0 = height, dimen2 = depth
% allow user to see struts if desired
\ifIEEEvisiblestruts%
\vrule width0.2pt height\dimen0 depth\dimen2\relax%
\else%
\vrule width0pt height\dimen0 depth\dimen2\relax\fi}


% creates an invisible strut, useable even outside \IEEEeqnarray
% if \IEEEvisiblestrutstrue, the strut will be visible and 0.2pt wide. 
% usage: \IEEEstrut[height][depth][font size commands]
% default is \IEEEstrut[0.7\normalbaselineskip][0.3\normalbaselineskip][\relax]
% blank arguments inherit the default values
% uses \dimen0, \dimen2, \skip0, \skip2
\def\IEEEstrut{\relax\@ifnextchar[{\@IEEEstrut}{\@IEEEstrut[0.7\normalbaselineskip]}}
\def\@IEEEstrut[#1]{\relax\@ifnextchar[{\@@IEEEstrut[#1]}{\@@IEEEstrut[#1][0.3\normalbaselineskip]}}
\def\@@IEEEstrut[#1][#2]{\relax\@ifnextchar[{\@@@IEEEstrut[#1][#2]}{\@@@IEEEstrut[#1][#2][\relax]}}
\def\@@@IEEEstrut[#1][#2][#3]{\mbox{#3\relax%
\def\@IEEEstrutARG{#1}%
\ifx\@IEEEstrutARG\@empty%
\skip0=0.7\normalbaselineskip\relax%
\else%
\skip0=#1\relax%
\fi%
\def\@IEEEstrutARG{#2}%
\ifx\@IEEEstrutARG\@empty%
\skip2=0.3\normalbaselineskip\relax%
\else%
\skip2=#2\relax%
\fi%
% remove stretchability, probably not needed
\dimen0\skip0\relax%
\dimen2\skip2\relax%
\ifIEEEvisiblestruts%
\vrule width0.2pt height\dimen0 depth\dimen2\relax%
\else%
\vrule width0.0pt height\dimen0 depth\dimen2\relax\fi}}


% enables strut mode by setting a default strut size and then zeroing the
% \baselineskip, \lineskip, \lineskiplimit and \jot
\def\IEEEeqnarraystrutmode{\IEEEeqnarraystrutsize{0.7\normalbaselineskip}{0.3\normalbaselineskip}[\relax]%
\baselineskip=0pt\lineskip=0pt\lineskiplimit=0pt\jot=0pt}


\def\IEEEeqnarray{\@IEEEeqnarraystarformfalse\@IEEEeqnarray}
\def\endIEEEeqnarray{\end@IEEEeqnarray}

\@namedef{IEEEeqnarray*}{\@IEEEeqnarraystarformtrue\@IEEEeqnarray}
\@namedef{endIEEEeqnarray*}{\end@IEEEeqnarray}


% \IEEEeqnarray is an enhanced \eqnarray. 
% The star form defaults to not putting equation numbers at the end of each row.
% usage: \IEEEeqnarray[decl]{cols}
\def\@IEEEeqnarray{\relax\@ifnextchar[{\@@IEEEeqnarray}{\@@IEEEeqnarray[\relax]}}
\def\@@IEEEeqnarray[#1]#2{%
   % default to showing the equation number or not based on whether or not
   % the star form was involked
   \if@IEEEeqnarraystarform\global\@eqnswfalse
   \else% not the star form
   \global\@eqnswtrue
   \fi% if star form
   \@IEEEissubequationfalse% default to no subequations
   \@IEEElastlinewassubequationfalse% assume last line is not a sub equation
   \@IEEEeqnarrayISinnerfalse% not yet within the lines of the halign
   \@IEEEeqnarraystrutsize{0pt}{0pt}[\relax]% turn off struts by default
   \@IEEEeqnarrayusemasterstruttrue% use master strut till user asks otherwise
   \IEEEvisiblestrutsfalse% diagnostic mode defaults to off
   % no extra space unless the user specifically requests it
   \lineskip=0pt\relax
   \lineskiplimit=0pt\relax
   \baselineskip=\normalbaselineskip\relax%
   \jot=\normaljot\relax%
   \mathsurround\z@\relax% no extra spacing around math
   \@advanceIEEEeqncolcnttrue% advance the col counter for each col the user uses, 
                             % used in \IEEEeqnarraymulticol and in the preamble build
   \stepcounter{equation}% advance equation counter before first line
   \setcounter{IEEEsubequation}{0}% no subequation yet 
   \def\@currentlabel{\p@equation\theequation}% redefine the ref label
   \IEEEeqnarraydecl\relax% allow a way for the user to make global overrides
   #1\relax% allow user to override defaults
   \let\\\@IEEEeqnarraycr% replace newline with one that can put in eqn. numbers
   \global\@IEEEeqncolcnt\z@% col. count = 0 for first line
   \@IEEEbuildpreamble #2\end\relax% build the preamble and put it into \@IEEEtrantmptoksA 
   % put in the column for the equation number
   \ifnum\@IEEEeqnnumcols>0\relax\@IEEEappendtoksA{&}\fi% col separator for those after the first
   \toks0={##}%
   % advance the \@IEEEeqncolcnt for the isolation col, this helps with error checking
   \@IEEEappendtoksA{\global\advance\@IEEEeqncolcnt by 1\relax}%
   % add the isolation column
   \@IEEEappendtoksA{\tabskip\z@skip\bgroup\the\toks0\egroup}%
   % advance the \@IEEEeqncolcnt for the equation number col, this helps with error checking
   \@IEEEappendtoksA{&\global\advance\@IEEEeqncolcnt by 1\relax}%
   % add the equation number col to the preamble
   \@IEEEappendtoksA{\tabskip\z@skip\hb@xt@\z@\bgroup\hss\the\toks0\egroup}%
   % note \@IEEEeqnnumcols does not count the equation col or isolation col
   % set the starting tabskip glue as determined by the preamble build
   \tabskip=\@IEEEBPstartglue\relax
   % begin the display alignment
   \@IEEEeqnarrayISinnertrue% commands are now within the lines
   $$\everycr{}\halign to\displaywidth\bgroup
   % "exspand" the preamble
   \span\the\@IEEEtrantmptoksA\cr}

% enter isolation/strut column (or the next column if the user did not use
% every column), record the strut status, complete the columns, do the strut if needed,
% restore counters to correct values and exit
\def\end@IEEEeqnarray{\@IEEEeqnarrayglobalizestrutstatus&\@@IEEEeqnarraycr\egroup%
\if@IEEElastlinewassubequation\global\advance\c@IEEEsubequation\m@ne\fi%
\global\advance\c@equation\m@ne%
$$\@ignoretrue}

% need a way to remember if last line is a subequation
\newif\if@IEEElastlinewassubequation%
\@IEEElastlinewassubequationfalse

% IEEEeqnarray uses a modifed \\ instead of the plain \cr to
% end rows. This allows for things like \\*[vskip amount]
% This "cr" macros are modified versions those for LaTeX2e's eqnarray
% the {\ifnum0=`} braces must be kept away from the last column to avoid
% altering spacing of its math, so we use & to advance to the next column
% as there is an isolation/strut column after the user's columns
\def\@IEEEeqnarraycr{\@IEEEeqnarrayglobalizestrutstatus&% save strut status and advance to next column
   {\ifnum0=`}\fi
   \@ifstar{%
      \global\@eqpen\@M\@IEEEeqnarrayYCR
   }{%
      \global\@eqpen\interdisplaylinepenalty \@IEEEeqnarrayYCR
   }%
}

\def\@IEEEeqnarrayYCR{\@testopt\@IEEEeqnarrayXCR\z@skip}

\def\@IEEEeqnarrayXCR[#1]{%
   \ifnum0=`{\fi}%
   \@@IEEEeqnarraycr
   \noalign{\penalty\@eqpen\vskip\jot\vskip #1\relax}}%

\def\@@IEEEeqnarraycr{\@IEEEtrantmptoksA={}% clear token register
    \advance\@IEEEeqncolcnt by -1\relax% adjust col count because of the isolation column
    \ifnum\@IEEEeqncolcnt>\@IEEEeqnnumcols\relax
    \@IEEEclspkgerror{Too many columns within the IEEEeqnarray\MessageBreak
                          environment}%
    {Use fewer \string &'s or put more columns in the IEEEeqnarry column\MessageBreak 
     specifications.}\relax%
    \else
    \loop% add cols if the user did not use them all
    \ifnum\@IEEEeqncolcnt<\@IEEEeqnnumcols\relax
    \@IEEEappendtoksA{&}%
    \advance\@IEEEeqncolcnt by 1\relax% update the col count
    \repeat
    % this number of &'s will take us the the isolation column
    \fi
    % execute the &'s
    \the\@IEEEtrantmptoksA%
    % handle the strut/isolation column
    \@IEEEeqnarrayinsertstrut% do the strut if needed
    \@IEEEeqnarraystrutreset% reset the strut system for next line or IEEEeqnarray
    &% and enter the equation number column
    % is this line needs an equation number, display it and advance the
    % (sub)equation counters, record what type this line was
    \if@eqnsw%
     \if@IEEEissubequation\theIEEEsubequationdis\addtocounter{equation}{1}\stepcounter{IEEEsubequation}%
     \global\@IEEElastlinewassubequationtrue%
     \else% display a standard equation number, initialize the IEEEsubequation counter
     \theequationdis\stepcounter{equation}\setcounter{IEEEsubequation}{0}%
     \global\@IEEElastlinewassubequationfalse\fi%
    \fi%
    % reset the eqnsw flag to indicate default preference of the display of equation numbers
    \if@IEEEeqnarraystarform\global\@eqnswfalse\else\global\@eqnswtrue\fi
    \global\@IEEEissubequationfalse% reset the subequation flag
    % reset the number of columns the user actually used
    \global\@IEEEeqncolcnt\z@\relax
    % the real end of the line
    \cr}


% \IEEEeqnarraybox is like \IEEEeqnarray except the box form puts everything
% inside a vtop, vbox, or vcenter box depending on the letter in the second
% optional argument (t,b,c). Vbox is the default. Unlike \IEEEeqnarray,
% equation numbers are not displayed and \IEEEeqnarraybox can be nested.
% \IEEEeqnarrayboxm is for math mode (like \array) and does not put the vbox
% within an hbox.
% \IEEEeqnarrayboxt is for text mode (like \tabular) and puts the vbox within
% a \hbox{$ $} construct.
% \IEEEeqnarraybox will auto detect whether to use \IEEEeqnarrayboxm or 
% \IEEEeqnarrayboxt depending on the math mode.
% The third optional argument specifies the width this box is to be set to -
% natural width is the default.
% The * forms do not add \jot line spacing
% usage: \IEEEeqnarraybox[decl][pos][width]{cols}
\def\IEEEeqnarrayboxm{\@IEEEeqnarraystarformfalse\@IEEEeqnarrayboxHBOXSWfalse\@IEEEeqnarraybox}
\def\endIEEEeqnarrayboxm{\end@IEEEeqnarraybox}
\@namedef{IEEEeqnarrayboxm*}{\@IEEEeqnarraystarformtrue\@IEEEeqnarrayboxHBOXSWfalse\@IEEEeqnarraybox}
\@namedef{endIEEEeqnarrayboxm*}{\end@IEEEeqnarraybox}

\def\IEEEeqnarrayboxt{\@IEEEeqnarraystarformfalse\@IEEEeqnarrayboxHBOXSWtrue\@IEEEeqnarraybox}
\def\endIEEEeqnarrayboxt{\end@IEEEeqnarraybox}
\@namedef{IEEEeqnarrayboxt*}{\@IEEEeqnarraystarformtrue\@IEEEeqnarrayboxHBOXSWtrue\@IEEEeqnarraybox}
\@namedef{endIEEEeqnarrayboxt*}{\end@IEEEeqnarraybox}

\def\IEEEeqnarraybox{\@IEEEeqnarraystarformfalse\ifmmode\@IEEEeqnarrayboxHBOXSWfalse\else\@IEEEeqnarrayboxHBOXSWtrue\fi%
\@IEEEeqnarraybox}
\def\endIEEEeqnarraybox{\end@IEEEeqnarraybox}

\@namedef{IEEEeqnarraybox*}{\@IEEEeqnarraystarformtrue\ifmmode\@IEEEeqnarrayboxHBOXSWfalse\else\@IEEEeqnarrayboxHBOXSWtrue\fi%
\@IEEEeqnarraybox}
\@namedef{endIEEEeqnarraybox*}{\end@IEEEeqnarraybox}

% flag to indicate if the \IEEEeqnarraybox needs to put things into an hbox{$ $} 
% for \vcenter in non-math mode
\newif\if@IEEEeqnarrayboxHBOXSW%
\@IEEEeqnarrayboxHBOXSWfalse

\def\@IEEEeqnarraybox{\relax\@ifnextchar[{\@@IEEEeqnarraybox}{\@@IEEEeqnarraybox[\relax]}}
\def\@@IEEEeqnarraybox[#1]{\relax\@ifnextchar[{\@@@IEEEeqnarraybox[#1]}{\@@@IEEEeqnarraybox[#1][b]}}
\def\@@@IEEEeqnarraybox[#1][#2]{\relax\@ifnextchar[{\@@@@IEEEeqnarraybox[#1][#2]}{\@@@@IEEEeqnarraybox[#1][#2][\relax]}}

% #1 = decl; #2 = t,b,c; #3 = width, #4 = col specs
\def\@@@@IEEEeqnarraybox[#1][#2][#3]#4{\@IEEEeqnarrayISinnerfalse % not yet within the lines of the halign
   \@IEEEeqnarraymasterstrutsave% save current master strut values
   \@IEEEeqnarraystrutsize{0pt}{0pt}[\relax]% turn off struts by default
   \@IEEEeqnarrayusemasterstruttrue% use master strut till user asks otherwise
   \IEEEvisiblestrutsfalse% diagnostic mode defaults to off
   % no extra space unless the user specifically requests it
   \lineskip=0pt\relax%
   \lineskiplimit=0pt\relax%
   \baselineskip=\normalbaselineskip\relax%
   \jot=\normaljot\relax%
   \mathsurround\z@\relax% no extra spacing around math
   % the default end glues are zero for an \IEEEeqnarraybox
   \edef\@IEEEeqnarraycolSEPdefaultstart{\@IEEEeqnarraycolSEPzero}% default start glue
   \edef\@IEEEeqnarraycolSEPdefaultend{\@IEEEeqnarraycolSEPzero}% default end glue
   \edef\@IEEEeqnarraycolSEPdefaultmid{\@IEEEeqnarraycolSEPzero}% default inter-column glue
   \@advanceIEEEeqncolcntfalse% do not advance the col counter for each col the user uses, 
                              % used in \IEEEeqnarraymulticol and in the preamble build
   \IEEEeqnarrayboxdecl\relax% allow a way for the user to make global overrides
   #1\relax% allow user to override defaults
   \let\\\@IEEEeqnarrayboxcr% replace newline with one that allows optional spacing
   \@IEEEbuildpreamble #4\end\relax% build the preamble and put it into \@IEEEtrantmptoksA
   % add an isolation column to the preamble to stop \\'s {} from getting into the last col
   \ifnum\@IEEEeqnnumcols>0\relax\@IEEEappendtoksA{&}\fi% col separator for those after the first
   \toks0={##}%
   % add the isolation column to the preamble
   \@IEEEappendtoksA{\tabskip\z@skip\bgroup\the\toks0\egroup}% 
   % set the starting tabskip glue as determined by the preamble build
   \tabskip=\@IEEEBPstartglue\relax
   % begin the alignment
   \everycr{}%
   % use only the very first token to determine the positioning
   % this stops some problems when the user uses more than one letter,
   % but is probably not worth the effort
   % \noindent is used as a delimiter
   \def\@IEEEgrabfirstoken##1##2\noindent{\let\@IEEEgrabbedfirstoken=##1}%
   \@IEEEgrabfirstoken#2\relax\relax\noindent
   % \@IEEEgrabbedfirstoken has the first token, the rest are discarded
   % if we need to put things into and hbox and go into math mode, do so now
   \if@IEEEeqnarrayboxHBOXSW \leavevmode \hbox \bgroup $\fi%
   % use the appropriate vbox type
   \if\@IEEEgrabbedfirstoken t\relax\vtop\else\if\@IEEEgrabbedfirstoken c\relax%
   \vcenter\else\vbox\fi\fi\bgroup%
   \@IEEEeqnarrayISinnertrue% commands are now within the lines
   \ifx#3\relax\halign\else\halign to #3\relax\fi%
   \bgroup
   % "exspand" the preamble
   \span\the\@IEEEtrantmptoksA\cr}

% carry strut status and enter the isolation/strut column, 
% exit from math mode if needed, and exit
\def\end@IEEEeqnarraybox{\@IEEEeqnarrayglobalizestrutstatus% carry strut status
&% enter isolation/strut column
\@IEEEeqnarrayinsertstrut% do strut if needed
\@IEEEeqnarraymasterstrutrestore% restore the previous master strut values
% reset the strut system for next IEEEeqnarray
% (sets local strut values back to previous master strut values)
\@IEEEeqnarraystrutreset%
% ensure last line, exit from halign, close vbox
\crcr\egroup\egroup%
% exit from math mode and close hbox if needed
\if@IEEEeqnarrayboxHBOXSW $\egroup\fi}


% IEEEeqnarraybox uses a modifed \\ instead of the plain \cr to
% end rows. This allows for things like \\[vskip amount]
% This "cr" macros are modified versions those for LaTeX2e's eqnarray
% For IEEEeqnarraybox, \\* is the same as \\
% the {\ifnum0=`} braces must be kept away from the last column to avoid
% altering spacing of its math, so we use & to advance to the isolation/strut column
% carry strut status into isolation/strut column
\def\@IEEEeqnarrayboxcr{\@IEEEeqnarrayglobalizestrutstatus% carry strut status
&% enter isolation/strut column
\@IEEEeqnarrayinsertstrut% do strut if needed
% reset the strut system for next line or IEEEeqnarray
\@IEEEeqnarraystrutreset%
{\ifnum0=`}\fi%
\@ifstar{\@IEEEeqnarrayboxYCR}{\@IEEEeqnarrayboxYCR}}

% test and setup the optional argument to \\[]
\def\@IEEEeqnarrayboxYCR{\@testopt\@IEEEeqnarrayboxXCR\z@skip}

% IEEEeqnarraybox does not automatically increase line spacing by \jot
\def\@IEEEeqnarrayboxXCR[#1]{\ifnum0=`{\fi}%
\cr\noalign{\if@IEEEeqnarraystarform\else\vskip\jot\fi\vskip#1\relax}}


% starts the halign preamble build
\def\@IEEEbuildpreamble{\@IEEEtrantmptoksA={}% clear token register
\let\@IEEEBPcurtype=u%current column type is not yet known
\let\@IEEEBPprevtype=s%the previous column type was the start
\let\@IEEEBPnexttype=u%next column type is not yet known
% ensure these are valid
\def\@IEEEBPcurglue={0pt plus 0pt minus 0pt}%
\def\@IEEEBPcurcolname{@IEEEdefault}% name of current column definition
% currently acquired numerically referenced glue
% use a name that is easier to remember
\let\@IEEEBPcurnum=\@IEEEtrantmpcountA%
\@IEEEBPcurnum=0%
% tracks number of columns in the preamble
\@IEEEeqnnumcols=0%
% record the default end glues
\edef\@IEEEBPstartglue{\@IEEEeqnarraycolSEPdefaultstart}%
\edef\@IEEEBPendglue{\@IEEEeqnarraycolSEPdefaultend}%
% now parse the user's column specifications
\@@IEEEbuildpreamble}


% parses and builds the halign preamble
\def\@@IEEEbuildpreamble#1#2{\let\@@nextIEEEbuildpreamble=\@@IEEEbuildpreamble%
% use only the very first token to check the end
% \noindent is used as a delimiter as \end can be present here
\def\@IEEEgrabfirstoken##1##2\noindent{\let\@IEEEgrabbedfirstoken=##1}%
\@IEEEgrabfirstoken#1\relax\relax\noindent
\ifx\@IEEEgrabbedfirstoken\end\let\@@nextIEEEbuildpreamble=\@@IEEEfinishpreamble\else%
% identify current and next token type
\@IEEEgetcoltype{#1}{\@IEEEBPcurtype}{1}% current, error on invalid
\@IEEEgetcoltype{#2}{\@IEEEBPnexttype}{0}% next, no error on invalid next
% if curtype is a glue, get the glue def
\if\@IEEEBPcurtype g\@IEEEgetcurglue{#1}{\@IEEEBPcurglue}\fi%
% if curtype is a column, get the column def and set the current column name
\if\@IEEEBPcurtype c\@IEEEgetcurcol{#1}\fi%
% if curtype is a numeral, acquire the user defined glue
\if\@IEEEBPcurtype n\@IEEEprocessNcol{#1}\fi%
% process the acquired glue 
\if\@IEEEBPcurtype g\@IEEEprocessGcol\fi%
% process the acquired col 
\if\@IEEEBPcurtype c\@IEEEprocessCcol\fi%
% ready prevtype for next col spec.
\let\@IEEEBPprevtype=\@IEEEBPcurtype%
% be sure and put back the future token(s) as a group
\fi\@@nextIEEEbuildpreamble{#2}}


% executed just after preamble build is completed
% warn about zero cols, and if prevtype type = u, put in end tabskip glue
\def\@@IEEEfinishpreamble#1{\ifnum\@IEEEeqnnumcols<1\relax
\@IEEEclspkgerror{No column specifiers declared for IEEEeqnarray}%
{At least one column type must be declared for each IEEEeqnarray.}%
\fi%num cols less than 1
%if last type undefined, set default end tabskip glue
\if\@IEEEBPprevtype u\@IEEEappendtoksA{\tabskip=\@IEEEBPendglue}\fi}


% Identify and return the column specifier's type code
\def\@IEEEgetcoltype#1#2#3{%
% use only the very first token to determine the type
% \noindent is used as a delimiter as \end can be present here
\def\@IEEEgrabfirstoken##1##2\noindent{\let\@IEEEgrabbedfirstoken=##1}%
\@IEEEgrabfirstoken#1\relax\relax\noindent
% \@IEEEgrabfirstoken has the first token, the rest are discarded
% n = number
% g = glue (any other char in catagory 12)
% c = letter
% e = \end
% u = undefined
% third argument: 0 = no error message, 1 = error on invalid char
\let#2=u\relax% assume invalid until know otherwise
\ifx\@IEEEgrabbedfirstoken\end\let#2=e\else
\ifcat\@IEEEgrabbedfirstoken\relax\else% screen out control sequences
\if0\@IEEEgrabbedfirstoken\let#2=n\else
\if1\@IEEEgrabbedfirstoken\let#2=n\else
\if2\@IEEEgrabbedfirstoken\let#2=n\else
\if3\@IEEEgrabbedfirstoken\let#2=n\else
\if4\@IEEEgrabbedfirstoken\let#2=n\else
\if5\@IEEEgrabbedfirstoken\let#2=n\else
\if6\@IEEEgrabbedfirstoken\let#2=n\else
\if7\@IEEEgrabbedfirstoken\let#2=n\else
\if8\@IEEEgrabbedfirstoken\let#2=n\else
\if9\@IEEEgrabbedfirstoken\let#2=n\else
\ifcat,\@IEEEgrabbedfirstoken\let#2=g\relax
\else\ifcat a\@IEEEgrabbedfirstoken\let#2=c\relax\fi\fi\fi\fi\fi\fi\fi\fi\fi\fi\fi\fi\fi\fi
\if#2u\relax
\if0\noexpand#3\relax\else\@IEEEclspkgerror{Invalid character in column specifications}%
{Only letters, numerals and certain other symbols are allowed \MessageBreak
as IEEEeqnarray column specifiers.}\fi\fi}


% identify the current letter referenced column
% if invalid, use a default column
\def\@IEEEgetcurcol#1{\expandafter\ifx\csname @IEEEeqnarraycolDEF#1\endcsname\@IEEEeqnarraycolisdefined%
\def\@IEEEBPcurcolname{#1}\else% invalid column name
\@IEEEclspkgerror{Invalid column type "#1" in column specifications.\MessageBreak
Using a default centering column instead}%
{You must define IEEEeqnarray column types before use.}%
\def\@IEEEBPcurcolname{@IEEEdefault}\fi}


% identify and return the predefined (punctuation) glue value
\def\@IEEEgetcurglue#1#2{%
% ! = \! (neg small)  -0.16667em (-3/18 em)
% , = \, (small)       0.16667em ( 3/18 em)
% : = \: (med)         0.22222em ( 4/18 em)
% ; = \; (large)       0.27778em ( 5/18 em)
% ' = \quad            1em
% " = \qquad           2em
% . = 0.5\arraycolsep
% / = \arraycolsep
% ? = 2\arraycolsep
% * = 1fil
% + = \@IEEEeqnarraycolSEPcenter
% - = \@IEEEeqnarraycolSEPzero
% Note that all em values are referenced to the math font (textfont2) fontdimen6
% value for 1em.
% 
% use only the very first token to determine the type
% this prevents errant tokens from getting in the main text
% \noindent is used as a delimiter here
\def\@IEEEgrabfirstoken##1##2\noindent{\let\@IEEEgrabbedfirstoken=##1}%
\@IEEEgrabfirstoken#1\relax\relax\noindent
% get the math font 1em value
% LaTeX2e's NFSS2 does not preload the fonts, but \IEEEeqnarray needs
% to gain access to the math (\textfont2) font's spacing parameters.
% So we create a bogus box here that uses the math font to ensure
% that \textfont2 is loaded and ready. If this is not done,
% the \textfont2 stuff here may not work.
% Thanks to Bernd Raichle for his 1997 post on this topic.
{\setbox0=\hbox{$\displaystyle\relax$}}%
% fontdimen6 has the width of 1em (a quad).
\@IEEEtrantmpdimenA=\fontdimen6\textfont2\relax%
% identify the glue value based on the first token
% we discard anything after the first
\if!\@IEEEgrabbedfirstoken\@IEEEtrantmpdimenA=-0.16667\@IEEEtrantmpdimenA\edef#2{\the\@IEEEtrantmpdimenA}\else
\if,\@IEEEgrabbedfirstoken\@IEEEtrantmpdimenA=0.16667\@IEEEtrantmpdimenA\edef#2{\the\@IEEEtrantmpdimenA}\else
\if:\@IEEEgrabbedfirstoken\@IEEEtrantmpdimenA=0.22222\@IEEEtrantmpdimenA\edef#2{\the\@IEEEtrantmpdimenA}\else
\if;\@IEEEgrabbedfirstoken\@IEEEtrantmpdimenA=0.27778\@IEEEtrantmpdimenA\edef#2{\the\@IEEEtrantmpdimenA}\else
\if'\@IEEEgrabbedfirstoken\@IEEEtrantmpdimenA=1\@IEEEtrantmpdimenA\edef#2{\the\@IEEEtrantmpdimenA}\else
\if"\@IEEEgrabbedfirstoken\@IEEEtrantmpdimenA=2\@IEEEtrantmpdimenA\edef#2{\the\@IEEEtrantmpdimenA}\else
\if.\@IEEEgrabbedfirstoken\@IEEEtrantmpdimenA=0.5\arraycolsep\edef#2{\the\@IEEEtrantmpdimenA}\else
\if/\@IEEEgrabbedfirstoken\edef#2{\the\arraycolsep}\else
\if?\@IEEEgrabbedfirstoken\@IEEEtrantmpdimenA=2\arraycolsep\edef#2{\the\@IEEEtrantmpdimenA}\else
\if *\@IEEEgrabbedfirstoken\edef#2{0pt plus 1fil minus 0pt}\else
\if+\@IEEEgrabbedfirstoken\edef#2{\@IEEEeqnarraycolSEPcenter}\else
\if-\@IEEEgrabbedfirstoken\edef#2{\@IEEEeqnarraycolSEPzero}\else
\edef#2{\@IEEEeqnarraycolSEPzero}%
\@IEEEclspkgerror{Invalid predefined inter-column glue type "#1" in\MessageBreak
column specifications. Using a default value of\MessageBreak
0pt instead}%
{Only !,:;'"./?*+ and - are valid predefined glue types in the\MessageBreak 
IEEEeqnarray column specifications.}\fi\fi\fi\fi\fi\fi\fi\fi\fi\fi\fi\fi}


% process a numerical digit from the column specification
% and look up the corresponding user defined glue value
% can transform current type from n to g or a as the user defined glue is acquired
\def\@IEEEprocessNcol#1{\if\@IEEEBPprevtype g%
\@IEEEclspkgerror{Back-to-back inter-column glue specifiers in column\MessageBreak
specifications. Ignoring consecutive glue specifiers\MessageBreak
after the first}%
{You cannot have two or more glue types next to each other\MessageBreak 
in the IEEEeqnarray column specifications.}%
\let\@IEEEBPcurtype=a% abort this glue, future digits will be discarded
\@IEEEBPcurnum=0\relax%
\else% if we previously aborted a glue
\if\@IEEEBPprevtype a\@IEEEBPcurnum=0\let\@IEEEBPcurtype=a%maintain digit abortion
\else%acquire this number
% save the previous type before the numerical digits started
\if\@IEEEBPprevtype n\else\let\@IEEEBPprevsavedtype=\@IEEEBPprevtype\fi%
\multiply\@IEEEBPcurnum by 10\relax%
\advance\@IEEEBPcurnum by #1\relax% add in number, \relax is needed to stop TeX's number scan
\if\@IEEEBPnexttype n\else%close acquisition
\expandafter\ifx\csname @IEEEeqnarraycolSEPDEF\expandafter\romannumeral\number\@IEEEBPcurnum\endcsname\@IEEEeqnarraycolisdefined%
\edef\@IEEEBPcurglue{\csname @IEEEeqnarraycolSEP\expandafter\romannumeral\number\@IEEEBPcurnum\endcsname}%
\else%user glue not defined
\@IEEEclspkgerror{Invalid user defined inter-column glue type "\number\@IEEEBPcurnum" in\MessageBreak
column specifications. Using a default value of\MessageBreak
0pt instead}%
{You must define all IEEEeqnarray numerical inter-column glue types via\MessageBreak
\string\IEEEeqnarraydefcolsep \space before they are used in column specifications.}%
\edef\@IEEEBPcurglue{\@IEEEeqnarraycolSEPzero}%
\fi% glue defined or not
\let\@IEEEBPcurtype=g% change the type to reflect the acquired glue
\let\@IEEEBPprevtype=\@IEEEBPprevsavedtype% restore the prev type before this number glue
\@IEEEBPcurnum=0\relax%ready for next acquisition
\fi%close acquisition, get glue
\fi%discard or acquire number
\fi%prevtype glue or not
}


% process an acquired glue
% add any acquired column/glue pair to the preamble
\def\@IEEEprocessGcol{\if\@IEEEBPprevtype a\let\@IEEEBPcurtype=a%maintain previous glue abortions
\else
% if this is the start glue, save it, but do nothing else 
% as this is not used in the preamble, but before
\if\@IEEEBPprevtype s\edef\@IEEEBPstartglue{\@IEEEBPcurglue}%
\else%not the start glue
\if\@IEEEBPprevtype g%ignore if back to back glues
\@IEEEclspkgerror{Back-to-back inter-column glue specifiers in column\MessageBreak
specifications. Ignoring consecutive glue specifiers\MessageBreak
after the first}%
{You cannot have two or more glue types next to each other\MessageBreak 
in the IEEEeqnarray column specifications.}%
\let\@IEEEBPcurtype=a% abort this glue
\else% not a back to back glue
\if\@IEEEBPprevtype c\relax% if the previoustype was a col, add column/glue pair to preamble
\ifnum\@IEEEeqnnumcols>0\relax\@IEEEappendtoksA{&}\fi
\toks0={##}%
% make preamble advance col counter if this environment needs this
\if@advanceIEEEeqncolcnt\@IEEEappendtoksA{\global\advance\@IEEEeqncolcnt by 1\relax}\fi
% insert the column defintion into the preamble, being careful not to expand
% the column definition
\@IEEEappendtoksA{\tabskip=\@IEEEBPcurglue}%
\@IEEEappendNOEXPANDtoksA{\begingroup\csname @IEEEeqnarraycolPRE}%
\@IEEEappendtoksA{\@IEEEBPcurcolname}%
\@IEEEappendNOEXPANDtoksA{\endcsname}%
\@IEEEappendtoksA{\the\toks0}%
\@IEEEappendNOEXPANDtoksA{\relax\relax\relax\relax\relax%
\relax\relax\relax\relax\relax\csname @IEEEeqnarraycolPOST}%
\@IEEEappendtoksA{\@IEEEBPcurcolname}%
\@IEEEappendNOEXPANDtoksA{\endcsname\relax\relax\relax\relax\relax%
\relax\relax\relax\relax\relax\endgroup}%
\advance\@IEEEeqnnumcols by 1\relax%one more column in the preamble
\else% error: non-start glue with no pending column
\@IEEEclspkgerror{Inter-column glue specifier without a prior column\MessageBreak
type in the column specifications. Ignoring this glue\MessageBreak 
specifier}%
{Except for the first and last positions, glue can be placed only\MessageBreak
between column types.}%
\let\@IEEEBPcurtype=a% abort this glue
\fi% previous was a column
\fi% back-to-back glues
\fi% is start column glue
\fi% prev type not a
}


% process an acquired letter referenced column and, if necessary, add it to the preamble
\def\@IEEEprocessCcol{\if\@IEEEBPnexttype g\else
\if\@IEEEBPnexttype n\else
% we have a column followed by something other than a glue (or numeral glue)
% so we must add this column to the preamble now
\ifnum\@IEEEeqnnumcols>0\relax\@IEEEappendtoksA{&}\fi%col separator for those after the first
\if\@IEEEBPnexttype e\@IEEEappendtoksA{\tabskip=\@IEEEBPendglue\relax}\else%put in end glue
\@IEEEappendtoksA{\tabskip=\@IEEEeqnarraycolSEPdefaultmid\relax}\fi% or default mid glue
\toks0={##}%
% make preamble advance col counter if this environment needs this
\if@advanceIEEEeqncolcnt\@IEEEappendtoksA{\global\advance\@IEEEeqncolcnt by 1\relax}\fi
% insert the column definition into the preamble, being careful not to expand
% the column definition
\@IEEEappendNOEXPANDtoksA{\begingroup\csname @IEEEeqnarraycolPRE}%
\@IEEEappendtoksA{\@IEEEBPcurcolname}%
\@IEEEappendNOEXPANDtoksA{\endcsname}%
\@IEEEappendtoksA{\the\toks0}%
\@IEEEappendNOEXPANDtoksA{\relax\relax\relax\relax\relax%
\relax\relax\relax\relax\relax\csname @IEEEeqnarraycolPOST}%
\@IEEEappendtoksA{\@IEEEBPcurcolname}%
\@IEEEappendNOEXPANDtoksA{\endcsname\relax\relax\relax\relax\relax%
\relax\relax\relax\relax\relax\endgroup}%
\advance\@IEEEeqnnumcols by 1\relax%one more column in the preamble
\fi%next type not numeral
\fi%next type not glue
}


%%
%% END OF IEEEeqnarry DEFINITIONS
%%


% set up the running headings, this complex because of all the different
% modes IEEEtran supports
\if@twoside
 \if@technote
   \def\ps@headings{%
       \def\@oddhead{\hbox{}\scriptsize\leftmark \hfil \thepage}
       \def\@evenhead{\scriptsize\thepage \hfil \leftmark\hbox{}}
       \if@draftclsmode
            \if@draftclsmodefoot
               \def\@oddfoot{\scriptsize\@date\hfil DRAFT}
               \def\@evenfoot{\scriptsize DRAFT\hfil\@date}
            \else
               \def\@oddfoot{}\def\@evenfoot{}%
            \fi
       \else
            \def\@oddfoot{}\def\@evenfoot{}
       \fi}
 \else % not a technote
   \def\ps@headings{%
       \if@confmode
        \def\@oddhead{}
        \def\@evenhead{}
       \else
        \def\@oddhead{\hbox{}\scriptsize\rightmark \hfil \thepage}
        \def\@evenhead{\scriptsize\thepage \hfil \leftmark\hbox{}}
       \fi
       \if@draftclsmode
            \def\@oddhead{\hbox{}\scriptsize\rightmark \hfil \thepage}
            \def\@evenhead{\scriptsize\thepage \hfil \leftmark\hbox{}}
            \if@draftclsmodefoot
               \def\@oddfoot{\scriptsize\@date\hfil DRAFT}
               \def\@evenfoot{\scriptsize DRAFT\hfil\@date}
            \else
               \def\@oddfoot{}\def\@evenfoot{}%
            \fi
       \else
            \def\@oddfoot{}\def\@evenfoot{}%
       \fi}
 \fi
\else % single side
\def\ps@headings{%
    \if@confmode
     \def\@oddhead{}
     \def\@evenhead{}
    \else
     \def\@oddhead{\hbox{}\scriptsize\leftmark \hfil \thepage}
     \def\@evenhead{}
    \fi
    \if@draftclsmode
          \def\@oddhead{\hbox{}\scriptsize\leftmark \hfil \thepage}
          \def\@evenhead{}
          \if@draftclsmodefoot
             \def\@oddfoot{\scriptsize \@date \hfil DRAFT}
          \else
             \def\@oddfoot{}
          \fi
    \else
         \def\@oddfoot{}
    \fi
    \def\@evenfoot{}}
\fi


% title page style
\def\ps@titlepagestyle{\def\@oddfoot{}\def\@evenfoot{}%
\if@confmode
   \def\@oddhead{}%
   \def\@evenhead{}%
\else
   \def\@oddhead{\hbox{}\scriptsize\leftmark \hfil \thepage}%
   \def\@evenhead{\scriptsize\thepage \hfil \leftmark\hbox{}}%
\fi
\if@draftclsmode
   \def\@oddhead{\hbox{}\scriptsize\leftmark \hfil \thepage}%
   \def\@evenhead{\scriptsize\thepage \hfil \leftmark\hbox{}}%
   \if@draftclsmodefoot
      \def\@oddfoot{\scriptsize \@date\hfil DRAFT}%
      \def\@evenfoot{\scriptsize DRAFT\hfil \@date}%
   \fi
\else
   % all non-draft mode footers
   \if@IEEEusingpubid
      % for title pages that are using a pubid
      % do not repeat pubid if using peer review option
      \if@peerreviewoption
      \else
         \footskip 0pt%
         \def\@oddfoot{\hss\normalfont\footnotesize\raisebox{1.5ex}[1.5ex]{\@pubid}\hss}%
         \def\@evenfoot{\hss\normalfont\footnotesize\raisebox{1.5ex}[1.5ex]{\@pubid}\hss}%
      \fi
   \fi
\fi}


% peer review cover page style
\def\ps@peerreviewcoverpagestyle{%
\def\@oddhead{}\def\@evenhead{}%
\def\@oddfoot{}\def\@evenfoot{}%
\if@draftclsmode
   \if@draftclsmodefoot
      \def\@oddfoot{\scriptsize \@date\hfil DRAFT}%
      \def\@evenfoot{\scriptsize DRAFT\hfil \@date}%
   \fi
\else
   % non-draft mode footers
   \if@IEEEusingpubid
      \footskip 0pt%
      \def\@oddfoot{\hss\normalfont\footnotesize\raisebox{1.5ex}[1.5ex]{\@pubid}\hss}%
      \def\@evenfoot{\hss\normalfont\footnotesize\raisebox{1.5ex}[1.5ex]{\@pubid}\hss}%
   \fi
\fi}


% start with empty headings
\def\rightmark{}\def\leftmark{}


%% Defines the command for putting the header. \footernote{TEXT} is the same
%% as \markboth{TEXT}{TEXT}. 
%% Note that all the text is forced into uppercase, if you have some text
%% that needs to be in lower case, for instance et. al., then either manually
%% set \leftmark and \rightmark or use \MakeLowercase{et. al.} within the
%% arguments to \markboth.
\def\markboth#1#2{\def\leftmark{\MakeUppercase{#1}}\def\rightmark{\MakeUppercase{#2}}}
\def\footernote#1{\markboth{#1}{#1}}

\def\today{\ifcase\month\or
    January\or February\or March\or April\or May\or June\or
    July\or August\or September\or October\or November\or December\fi
    \space\number\day, \number\year}


%% CITATION AND BIBLIOGRAPHY COMMANDS
%% 
%% V1.6 no longer supports the older, nonstandard \shortcite and \citename setup stuff
% 
% 
% Modify Latex2e \@citex to separate citations with "], ["
\def\@citex[#1]#2{%
  \let\@citea\@empty
  \@cite{\@for\@citeb:=#2\do
    {\@citea\def\@citea{], [}%
     \edef\@citeb{\expandafter\@firstofone\@citeb\@empty}%
     \if@filesw\immediate\write\@auxout{\string\citation{\@citeb}}\fi
     \@ifundefined{b@\@citeb}{\mbox{\reset@font\bfseries ?}%
       \G@refundefinedtrue
       \@latex@warning
         {Citation `\@citeb' on page \thepage \space undefined}}%
       {\hbox{\csname b@\@citeb\endcsname}}}}{#1}}

% V1.6 we create hooks for the optional use of Donald Arseneau's
% cite.sty package. cite.sty is "smart" and will notice that the
% following format controls are already defined and will not
% redefine them. The result will be the proper sorting of the
% citation numbers and auto detection of 3 or more entry "ranges" -
% all in IEEE style:  [1], [2], [5]--[7], [12]
% This also allows for an optional note, i.e., \cite[mynote]{..}.
% If the \cite with note has more than one reference, the note will
% be applied to the last of the listed references. It is generally
% desired that if a note is given, only one reference is listed in
% that \cite.
% Thanks to Mr. Arseneau for providing the required format arguments
% to produce the IEEE style.
\def\citepunct{], [}
\def\citedash{]--[}


% V1.6b providing this command makes hyperref think the natbib package is
% in use so that it will not interfere with cite.sty. However, as a result,
% citation numbers will not be hyperlinked.
\def\NAT@parse{\typeout{IEEEtran error: Attempt to use fake Natbib command 
which is provided to fool Hyperref.}}
% it easy enough to override via:
% \let\NAT@parse\undefined


% V1.6 class files should always provide these
\def\newblock{\hskip .11em\@plus.33em\@minus.07em}
\let\@openbib@code\@empty


% Provide support for the control entries of IEEEtran.bst V1.00 and later.
\def\bstctlcite#1{\@bsphack
  \@for\@citeb:=#1\do{%
    \edef\@citeb{\expandafter\@firstofone\@citeb}%
    \if@filesw\immediate\write\@auxout{\string\citation{\@citeb}}\fi}%
  \@esphack}

% V1.6 provide a way for a user to execute a command just before 
% a given reference number - used to insert a \newpage to balance
% the columns on the last page
\edef\@IEEEtriggerrefnum{0}   % the default of zero means that
                              % the command is not executed
\def\@IEEEtriggercmd{\newpage}

% allow the user to alter the triggered command
\long\def\IEEEtriggercmd#1{\long\def\@IEEEtriggercmd{#1}}

% allow user a way to specify the reference number just before the
% command is executed
\def\IEEEtriggeratref#1{\@IEEEtrantmpcountA=#1%
\edef\@IEEEtriggerrefnum{\the\@IEEEtrantmpcountA}}%

% trigger command at the given reference
\def\@IEEEbibitemprefix{\@IEEEtrantmpcountA=\@IEEEtriggerrefnum\relax%
\advance\@IEEEtrantmpcountA by -1\relax%
\ifnum\c@enumiv=\@IEEEtrantmpcountA\relax\@IEEEtriggercmd\relax\fi}

\def\@biblabel#1{[#1]}

\def\thebibliography#1{\section*{References}%
    \addcontentsline{toc}{section}{References}%
    % V1.6 add some rubber space here and provide a command trigger
    \footnotesize \vskip 0.3\baselineskip plus 0.1\baselineskip minus 0.1\baselineskip%
    \list{\@biblabel{\@arabic\c@enumiv}}%
    {\settowidth\labelwidth{\@biblabel{#1}}%
    \leftmargin\labelwidth
    \advance\leftmargin\labelsep\relax
    \itemsep 0pt plus .5pt\relax%
    \usecounter{enumiv}%
    \let\p@enumiv\@empty
    \renewcommand\theenumiv{\@arabic\c@enumiv}}%
    \let\@IEEElatexbibitem\bibitem%
    \def\bibitem{\@IEEEbibitemprefix\@IEEElatexbibitem}%
\def\newblock{\hskip .11em plus .33em minus .07em}%
% originally:
%   \sloppy\clubpenalty4000\widowpenalty4000%
% by adding the \interlinepenalty here, we make it more
% difficult, but not impossible, for LaTeX to break within a reference.
% IEEE almost never breaks a reference (but they do it more often with
% technotes). You may get an underfull vbox warning around the bibliography, 
% but the final result will be much more like what IEEE will publish. 
% MDS 11/2000
\if@technote\sloppy\clubpenalty4000\widowpenalty4000\interlinepenalty100%
\else\sloppy\clubpenalty4000\widowpenalty4000\interlinepenalty500\fi%
    \sfcode`\.=1000\relax}
\let\endthebibliography=\endlist


% TITLE PAGE COMMANDS
% 
% 
% \IEEEmembership is used to produce the sublargesize italic font used to indicate author 
% IEEE membership.
\def\IEEEmembership#1{{\sublargesize\normalfont\textit{#1}}}
 

% \authorrefmark{} produces a footnote type symbol to indicate author affiliation.
% When given an argument of 1 to 9, \authorrefmark{} follows the standard LaTeX footnote
% symbol sequence convention. However, for arguments 10 and above, \authorrefmark{} 
% reverts to using lower case roman numerals, so it cannot overflow. Do note that you 
% cannot use \footnotemark[] in place of \authorrefmark{} within \author as the footnote
% symbols will have been turned off to prevent \thanks from creating footnote marks.
% \authorrefmark{} produces a symbol that appears to LaTeX as having zero vertical
% height - this allows for a more compact line packing, but the user must ensure that
% the interline spacing is large enough to prevent \authorrefmark{} from colliding
% with the text above.
\def\authorrefmark#1{\raisebox{0pt}[0pt][0pt]{\textsuperscript{\footnotesize\ensuremath{\ifcase#1\or *\or \dagger\or \ddagger\or%
    \mathsection\or \mathparagraph\or \|\or **\or \dagger\dagger%
    \or \ddagger\ddagger \else\textsuperscript{\expandafter\romannumeral#1}\fi}}}}


% FONT CONTROLS AND SPACINGS FOR CONFERENCE MODE AUTHOR NAME AND AFFILIATION BLOCKS
% 
% The default font styles for the author name and affiliation blocks (confmode)
\def\@IEEEauthorblockNstyle{\normalfont\sublargesize}
\def\@IEEEauthorblockAstyle{\normalfont\normalsize}
% The default if the user does not use an author block
\def\@IEEEauthordefaulttextstyle{\normalfont\sublargesize}

% spacing from title (or special paper notice) to author name blocks (confmode)
% can be negative
\def\@IEEEauthorblockconfadjspace{-0.25em}

% spacing between name and affiliation blocks (confmode)
% This can be negative.
% IEEE doesn't want any added spacing here, but I will leave these
% controls in place in case they ever change their mind.
% Personally, I like 0.75ex.
%\def\@IEEEauthorblockNtopspace{0.75ex}
%\def\@IEEEauthorblockAtopspace{0.75ex}
\def\@IEEEauthorblockNtopspace{0.0ex}
\def\@IEEEauthorblockAtopspace{0.0ex}
% baseline spacing within name and affiliation blocks (confmode)
% must be positive, spacings below certain values will make 
% the position of line of text sensitive to the contents of the
% line above it i.e., whether or not the prior line has descenders, 
% subscripts, etc. For this reason it is a good idea to keep
% these above 2.6ex
\def\@IEEEauthorblockNinterlinespace{2.6ex}
\def\@IEEEauthorblockAinterlinespace{2.75ex}

% This tracks the required strut size.
% See the \@IEEEauthorhalign command for the actual default value used.
\def\@IEEEauthorblockXinterlinespace{2.7ex}

% variables to retain font size and style across groups
% values given here have no effect as they will be overwritten later
\gdef\@IEEESAVESTATEfontsize{10}
\gdef\@IEEESAVESTATEfontbaselineskip{12}
\gdef\@IEEESAVESTATEfontencoding{OT1}
\gdef\@IEEESAVESTATEfontfamily{ptm}
\gdef\@IEEESAVESTATEfontseries{m}
\gdef\@IEEESAVESTATEfontshape{n}

% saves the current font attributes
\def\@IEEEcurfontSAVE{\global\let\@IEEESAVESTATEfontsize\f@size%
\global\let\@IEEESAVESTATEfontbaselineskip\f@baselineskip%
\global\let\@IEEESAVESTATEfontencoding\f@encoding%
\global\let\@IEEESAVESTATEfontfamily\f@family%
\global\let\@IEEESAVESTATEfontseries\f@series%
\global\let\@IEEESAVESTATEfontshape\f@shape}

% restores the saved font attributes
\def\@IEEEcurfontRESTORE{\fontsize{\@IEEESAVESTATEfontsize}{\@IEEESAVESTATEfontbaselineskip}%
\fontencoding{\@IEEESAVESTATEfontencoding}%
\fontfamily{\@IEEESAVESTATEfontfamily}%
\fontseries{\@IEEESAVESTATEfontseries}%
\fontshape{\@IEEESAVESTATEfontshape}%
\selectfont}


% variable to indicate if the current block is the first block in the column
\newif\if@IEEEprevauthorblockincol   \@IEEEprevauthorblockincolfalse


% the command places a strut with height and depth = \@IEEEauthorblockXinterlinespace
% we use this technique to have complete manual control over the spacing of the lines
% within the halign environment.
% We set the below baseline portion at 30%, the above
% baseline portion at 70% of the total length.
% Responds to changes in the document's \baselinestretch
\def\@IEEEauthorstrutrule{\@IEEEtrantmpdimenA\@IEEEauthorblockXinterlinespace%
\@IEEEtrantmpdimenA=\baselinestretch\@IEEEtrantmpdimenA%
\rule[-0.3\@IEEEtrantmpdimenA]{0pt}{\@IEEEtrantmpdimenA}}


% blocks to hold the authors' names and affilations. 
% Makes formatting easy for conferences
%
% use real definitions in conference mode
% name block
\def\authorblockN#1{\relax\@IEEEauthorblockNstyle% set the default text style
\gdef\@IEEEauthorblockXinterlinespace{0pt}% disable strut for spacer row
% the \expandafter hides the \cr in conditional tex, see the array.sty docs
% for details, probably not needed here as the \cr is in a macro
% do a spacer row if needed
\if@IEEEprevauthorblockincol\expandafter\@IEEEauthorblockNtopspaceline\fi
\global\@IEEEprevauthorblockincoltrue% we now have a block in this column
%restore the correct strut value
\gdef\@IEEEauthorblockXinterlinespace{\@IEEEauthorblockNinterlinespace}%
% input the author names
#1%
% end the row if the user did not already
\crcr}
% spacer row for names
\def\@IEEEauthorblockNtopspaceline{\cr\noalign{\vskip\@IEEEauthorblockNtopspace}}
%
% affiliation block
\def\authorblockA#1{\relax\@IEEEauthorblockAstyle% set the default text style
\gdef\@IEEEauthorblockXinterlinespace{0pt}%disable strut for spacer row
% the \expandafter hides the \cr in conditional tex, see the array.sty docs
% for details, probably not needed here as the \cr is in a macro
% do a spacer row if needed
\if@IEEEprevauthorblockincol\expandafter\@IEEEauthorblockAtopspaceline\fi
\global\@IEEEprevauthorblockincoltrue% we now have a block in this column
%restore the correct strut value
\gdef\@IEEEauthorblockXinterlinespace{\@IEEEauthorblockAinterlinespace}%
% input the author affiliations
#1%
% end the row if the user did not already
\crcr}
% spacer row for affiliations
\def\@IEEEauthorblockAtopspaceline{\cr\noalign{\vskip\@IEEEauthorblockAtopspace}}


% allow papers to compile even if author blocks are used in modes other
% than conference or peerreviewca. For such cases, we provide dummy blocks.
\if@confmode
\else
   \if@peerreviewcaoption\else
      % not conference or peerreviewca mode
      \def\authorblockN#1{#1}%
      \def\authorblockA#1{#1}%
   \fi
\fi


% we provide our own halign so as not to have to depend on tabular
\def\@IEEEauthorhalign{\@IEEEauthordefaulttextstyle% default text style
   \lineskip=0pt\relax% disable line spacing
   \lineskiplimit=0pt\relax%
   \baselineskip=0pt\relax%
   \@IEEEcurfontSAVE% save the current font
   \mathsurround\z@\relax% no extra spacing around math
   \let\\\@IEEEauthorhaligncr% replace newline with halign friendly one
   \tabskip=0pt\relax% no column spacing
   \everycr{}% ensure no problems here
   \@IEEEprevauthorblockincolfalse% no author blocks yet
   \def\@IEEEauthorblockXinterlinespace{2.7ex}% default interline space
   \vtop\bgroup%vtop box
   \halign\bgroup&\relax\hfil\@IEEEcurfontRESTORE\relax ##\relax
   \hfil\@IEEEcurfontSAVE\@IEEEauthorstrutrule\cr}

% ensure last line, exit from halign, close vbox
\def\end@IEEEauthorhalign{\crcr\egroup\egroup}

% handle bogus star form
\def\@IEEEauthorhaligncr{{\ifnum0=`}\fi\@ifstar{\@@IEEEauthorhaligncr}{\@@IEEEauthorhaligncr}}

% test and setup the optional argument to \\[]
\def\@@IEEEauthorhaligncr{\@testopt\@@@IEEEauthorhaligncr\z@skip}

% end the line and do the optional spacer
\def\@@@IEEEauthorhaligncr[#1]{\ifnum0=`{\fi}\cr\noalign{\vskip#1\relax}}


% flag to prevent multiple \and warning messages
\newif\if@IEEEWARNand
\@IEEEWARNandtrue

% if in conference or peerreviewca modes, we support the use of \and as \author is a
% tabular environment, otherwise we warn the user that \and is invalid
% outside of conference or peerreviewca modes.
\def\and{\relax} % provide a bogus \and that we will then override

\renewcommand{\and}[1][\relax]{\if@IEEEWARNand\typeout{** WARNING: \noexpand\and is valid only
                               when in conference or peerreviewca}\typeout{modes (line \the\inputlineno).}\fi\global\@IEEEWARNandfalse}

\if@confmode%
\renewcommand{\and}[1][\hfill]{\end{@IEEEauthorhalign}#1\begin{@IEEEauthorhalign}}%
\fi
\if@peerreviewcaoption
\renewcommand{\and}[1][\hfill]{\end{@IEEEauthorhalign}#1\begin{@IEEEauthorhalign}}%
\fi


% page clearing command
% based on LaTeX2e's \cleardoublepage, but allows different page styles
% for the inserted blank pages
\def\@IEEEcleardoublepage#1{\clearpage\if@twoside\ifodd\c@page\else
\hbox{}\thispagestyle{#1}\newpage\if@twocolumn\hbox{}\thispagestyle{#1}\newpage\fi\fi\fi}


% user command to invoke the title page
\def\maketitle{\par%
  \begingroup%
  \normalfont%
  \def\thefootnote{}%  the \thanks{} mark type is empty
  \def\footnotemark{}% and kill space from \thanks within author
  \footnotesize%       equal spacing between thanks lines
  \footnotesep 0.7\baselineskip%see global setting of \footnotesep for more info
  \normalsize%
  \if@peerreviewoption
     \newpage\global\@topnum\z@ \@maketitle\@IEEEstatictitlevskip\@IEEEaftertitletext%
     \thispagestyle{peerreviewcoverpagestyle}\@thanks%
  \else
     \if@twocolumn%
        \if@technote%
           \newpage\global\@topnum\z@ \@maketitle\@IEEEstatictitlevskip\@IEEEaftertitletext%
        \else
           \twocolumn[\@maketitle\@IEEEdynamictitlevspace\@IEEEaftertitletext]%
        \fi
     \else
        \newpage\global\@topnum\z@ \@maketitle\@IEEEstatictitlevskip\@IEEEaftertitletext%
     \fi
     \thispagestyle{titlepagestyle}\@thanks%
  \fi
  % pullup page for pubid if used.
  \if@IEEEusingpubid
     \enlargethispage{-\@pubidpullup}%
  \fi 
  \endgroup
  \setcounter{footnote}{0}\let\maketitle\relax\let\@maketitle\relax
  \gdef\@thanks{}
  % v1.6b do not clear these as we will need the title again for peer review papers
  % \gdef\@author{}\gdef\@title{}%
  \let\thanks\relax}


% formats the Title, authors names, affiliations and special paper notice
% THIS IS A CONTROLLED SPACING COMMAND! Do not allow blank lines or unintentional
% spaces to enter the definition - use % at the end of each line
% Changed Title font to \LARGE from \Huge
\def\@maketitle{\newpage
\begin{center}%
\if@technote%
   {\bfseries\large\@title\par}\vskip 1.3em{\lineskip .5em\@author\@specialpapernotice\par}%
\else% not a technote
   \vskip0.25in{\LARGE\@title\par}\vskip1.0em\par%
   % V1.6 handle \author differently if in conference mode
   \if@confmode%
      {\@specialpapernotice\mbox{}\vskip\@IEEEauthorblockconfadjspace%
      \mbox{}\hfill\begin{@IEEEauthorhalign}\@author\end{@IEEEauthorhalign}\hfill\mbox{}\par}%
   \else% peerreviewca, peerreview or journal
      \if@peerreviewcaoption
         % peerreviewca handles author names just like conference mode
         {\@specialpapernotice\mbox{}\vskip\@IEEEauthorblockconfadjspace%
         \mbox{}\hfill\begin{@IEEEauthorhalign}\@author\end{@IEEEauthorhalign}\hfill\mbox{}\par}%
      \else % journal or peerreview
         {\lineskip.5em\sublargesize\@author\@specialpapernotice\par}%
      \fi
   \fi
\fi\end{center}}


% V1.6b define the \IEEEpeerreviewmaketitle as needed
\if@peerreviewoption
\def\IEEEpeerreviewmaketitle{\@IEEEcleardoublepage{empty}%
\if@twocolumnmode
\twocolumn[\@IEEEpeerreviewmaketitle\@IEEEdynamictitlevspace]
\else
\newpage\@IEEEpeerreviewmaketitle\@IEEEstatictitlevskip
\fi
\thispagestyle{titlepagestyle}}
\else
% \IEEEpeerreviewmaketitle does nothing if peer review option has not been selected
\def\IEEEpeerreviewmaketitle{\relax}
\fi

% peerreview formats the repeated title like the title in journal papers.
\def\@IEEEpeerreviewmaketitle{\begin{center}%
\normalfont\normalsize\vskip0.2em{\Huge\@title\par}\vskip1.0em\par
\end{center}}


% V1.6 
% this is a static rubber spacer between the title/authors and the main text
% used for single column text, or when the title appears in the first column
% of two column text (technotes). 
\def\@IEEEstatictitlevskip{{\normalfont\normalsize
% adjust spacing to next text
% v1.6b handle peer review papers
\if@peerreviewoption
% for peer review papers, the same value is used for both title pages
% regardless of the other paper modes
   \vskip 1\baselineskip plus 0.375\baselineskip minus 0.1875\baselineskip
\else
   \if@confmode% conference
      \vskip 1\baselineskip plus 0.375\baselineskip minus 0.1875\baselineskip%
   \else%
      \if@technote% technote
         \vskip 1\baselineskip plus 0.375\baselineskip minus 0.1875\baselineskip%
      \else% journal uses more space
         \vskip 2.5\baselineskip plus 0.75\baselineskip minus 0.375\baselineskip%
      \fi
   \fi
\fi}}


% V1.6
% This is a dynamically determined rigid spacer between the title/authors 
% and the main text. This is used only for single column titles over two 
% column text (most common)
% This is bit tricky because we have to ensure that the textheight of the
% main text is an integer multiple of \baselineskip
% otherwise underfull vbox problems may develop in the second column of the
% text on the titlepage
% The possible use of \pubid must also be taken into account.
\def\@IEEEdynamictitlevspace{{%
    % we run within a group so that all the macros can be forgotten when we are done
    \def\thanks##1{\relax}%don't allow \thanks to run when we evaluate the vbox height
    \normalfont\normalsize% we declare more descriptive variable names
    \let\@maintextheight=\@IEEEtrantmpdimenA%height of the main text columns
    \let\@INTmaintextheight=\@IEEEtrantmpdimenB%height of the main text columns with integer # lines
    % set the nominal and minimum values for the title spacer
    % the dynamic algorithm will not allow the spacer size to
    % become less than \@MINtitlevspace - instead it will be
    % lengthened
    % default to journal values
    \def\@NORMtitlevspace{2.5\baselineskip}%
    \def\@MINtitlevspace{2\baselineskip}%
    % conferences and technotes need tighter spacing
    \if@confmode%conference
     \def\@NORMtitlevspace{1\baselineskip}%
     \def\@MINtitlevspace{0.75\baselineskip}%
    \fi
    \if@technote%technote
      \def\@NORMtitlevspace{1\baselineskip}%
      \def\@MINtitlevspace{0.75\baselineskip}%
    \fi%
    % get the height that the title will take up
    \if@peerreviewoption
       \settoheight{\@maintextheight}{\vbox{\hsize\textwidth \@IEEEpeerreviewmaketitle}}%
    \else
       \settoheight{\@maintextheight}{\vbox{\hsize\textwidth \@maketitle}}%
    \fi
    \@maintextheight=-\@maintextheight% title takes away from maintext, so reverse sign
    % add the height of the page textheight
    \advance\@maintextheight by \textheight%
    % correct for title pages using pubid
    \if@peerreviewoption\else
       % peerreview papers use the pubid on the cover page only.
       % And the cover page uses a static spacer.
       \if@IEEEusingpubid\advance\@maintextheight by -\@pubidpullup\fi
    \fi%
    % subtract off the nominal value of the title bottom spacer
    \advance\@maintextheight by -\@NORMtitlevspace%
    % \topskip takes away some too
    \advance\@maintextheight by -\topskip%
    % calculate the column height of the main text for lines
    % now we calculate the main text height as if holding
    % an integer number of \normalsize lines after the first
    % and discard any excess fractional remainder
    % we subtracted the first line, because the first line
    % is placed \topskip into the maintext, not \baselineskip like the
    % rest of the lines.
    \@INTmaintextheight=\@maintextheight%
    \divide\@INTmaintextheight  by \baselineskip%
    \multiply\@INTmaintextheight  by \baselineskip%
    % now we calculate how much the title spacer height will
    % have to be reduced from nominal (\@REDUCEmaintextheight is always
    % a positive value) so that the maintext area will contain an integer
    % number of normal size lines
    % we change variable names here (to avoid confusion) as we no longer
    % need \@INTmaintextheight and can reuse its dimen register
    \let\@REDUCEmaintextheight=\@INTmaintextheight%
    \advance\@REDUCEmaintextheight by -\@maintextheight%
    \advance\@REDUCEmaintextheight by \baselineskip%
    % this is the calculated height of the spacer
    % we change variable names here (to avoid confusion) as we no longer
    % need \@maintextheight and can reuse its dimen register
    \let\@COMPENSATElen=\@maintextheight%
    \@COMPENSATElen=\@NORMtitlevspace% set the nominal value
    % we go with the reduced length if it is smaller than an increase
    \ifdim\@REDUCEmaintextheight < 0.5\baselineskip\relax%
     \advance\@COMPENSATElen by -\@REDUCEmaintextheight%
     % if the resulting spacer is too small back out and go with an increase instead
     \ifdim\@COMPENSATElen<\@MINtitlevspace\relax%
      \advance\@COMPENSATElen by \baselineskip%
     \fi%
    \else%
     % go with an increase because it is closer to the nominal than a decrease
     \advance\@COMPENSATElen by -\@REDUCEmaintextheight%
     \advance\@COMPENSATElen by \baselineskip%
    \fi%
    % set the calculated rigid spacer
    \vspace{\@COMPENSATElen}}}


% V1.6
% we allow the user access to the last part of the title area
% useful in emergencies such as when a different spacing is needed
% This text is NOT compensated for in the dynamic sizer.
\let\@IEEEaftertitletext=\relax
\def\IEEEaftertitletext#1{\def\@IEEEaftertitletext{#1}}


% V1.6 have abstract and keywords strip leading spaces, pars and newlines
% so that spacing is more tightly controlled.
\def\abstract{\normalfont%
    \if@twocolumn%
      \@IEEEabskeysecsize\bfseries\textit{Abstract}---\,%
    \else%
      \begin{center}\vspace{-1.78ex}\@IEEEabskeysecsize\textbf{Abstract}\end{center}\quotation\@IEEEabskeysecsize%
    \fi\@IEEEgobbleleadPARNLSP}
% V1.6 IEEE wants only 1 pica from end of abstract to introduction heading when in 
% conference mode (the heading already has this much above it)
\def\endabstract{\relax\if@confmode\vspace{0ex}\else\vspace{1.34ex}\fi\par\if@twocolumn\else\endquotation\fi%
    \normalfont\normalsize}


\def\keywords{\normalfont%
    % IEEE uses the term (in bold italics) "Index Terms" now. 
    \if@twocolumn%
      \@IEEEabskeysecsize\bfseries\textit{Index Terms}---\,\relax%
    \else%
      \begin{center}\@IEEEabskeysecsize\bfseries Index Terms\end{center}\quotation\@IEEEabskeysecsize%
    \fi\@IEEEgobbleleadPARNLSP}
\def\endkeywords{\relax\if@technote\vspace{1.34ex}\else\vspace{0.67ex}\fi%
    \par\if@twocolumn\else\endquotation\fi%
    \normalsize\normalfont}


% gobbles all leading \, \\ and \par, upon finding first token that
% is not a \ , \\ or a \par, it ceases and returns that token
% 
% used to strip leading \, \\ and \par from the input
% so that such things in the beginning of an environment will not
% affect the formatting of the text
\long\def\@IEEEgobbleleadPARNLSP#1{\let\@IEEEswallowthistoken=0%
\let\@IEEEgobbleleadPARNLSPtoken#1%
\let\@IEEEgobbleleadPARtoken=\par%
\let\@IEEEgobbleleadNLtoken=\\%
\let\@IEEEgobbleleadSPtoken=\ %
\def\@IEEEgobbleleadSPMACRO{\ }%
\ifx\@IEEEgobbleleadPARNLSPtoken\@IEEEgobbleleadPARtoken%
\let\@IEEEswallowthistoken=1%
\fi%
\ifx\@IEEEgobbleleadPARNLSPtoken\@IEEEgobbleleadNLtoken%
\let\@IEEEswallowthistoken=1%
\fi%
\ifx\@IEEEgobbleleadPARNLSPtoken\@IEEEgobbleleadSPtoken%
\let\@IEEEswallowthistoken=1%
\fi%
% a control space will come in as a macro
% when it is the last one on a line
\ifx\@IEEEgobbleleadPARNLSPtoken\@IEEEgobbleleadSPMACRO%
\let\@IEEEswallowthistoken=1%
\fi%
% if we have to swallow this token, do so and taste the next one
% else spit it out and stop gobbling
\ifx\@IEEEswallowthistoken 1\let\@IEEEnextgobbleleadPARNLSP=\@IEEEgobbleleadPARNLSP\else%
\let\@IEEEnextgobbleleadPARNLSP=#1\fi%
\@IEEEnextgobbleleadPARNLSP}%


% TITLING OF SECTIONS
\def\@IEEEsectpunct{:\ \,}  % Punctuation after run-in section heading  (headings which are
                            % part of the paragraphs), need little bit more than a space

\def\@seccntformat#1{\csname the#1dis\endcsname\hskip 0.5em\relax}

\def\@sect#1#2#3#4#5#6[#7]#8{%
  \ifnum #2>\c@secnumdepth%
     \def\@svsec{}%
  \else%
     \refstepcounter{#1}
     % load section label and spacer into \@svsec
     \protected@edef\@svsec{\@seccntformat{#1}\relax}%
  \fi%
  \@tempskipa #5\relax%
  \ifdim \@tempskipa>\z@% tempskipa determines whether is treated as a high
     \begingroup #6\relax% or low level heading
      \noindent % subsections are NOT indented
       % print top level headings. \@svsec is label, #8 is heading title
       %\@hangfrom{\hskip #3\relax\@svsec}{\interlinepenalty \@M #8\par}
       % IEEE does not block indent the section title text, it flows like normal
       \relax{\hskip #3\relax\@svsec}{\interlinepenalty \@M #8\par}%
     \endgroup%
     % got rid of sectionmark stuff
     % \csname #1mark\endcsname{#7}
     \addcontentsline{toc}{#1}{\ifnum #2>\c@secnumdepth\relax\else%
               \protect\numberline{\csname the#1\endcsname}\fi#7}%
  \else % printout low level headings
     % svsechd seems to swallow the trailing space, protect it with \mbox{}
     % got rid of sectionmark stuff
     \def\@svsechd{#6\hskip #3\@svsec #8\@IEEEsectpunct\mbox{}%\csname #1mark\endcsname{#7}
     \addcontentsline{toc}{#1}{\ifnum #2>\c@secnumdepth\relax\else%
               \protect\numberline{\csname the#1\endcsname}\fi#7}}
  \fi%skip down
  \@xsect{#5}}
  
% section* handler
\def\@ssect#1#2#3#4#5{\@tempskipa #3\relax%
  \ifdim \@tempskipa>\z@%
     %\begingroup #4\@hangfrom{\hskip #1}{\interlinepenalty \@M #5\par}\endgroup
     % IEEE does not block indent the section title text, it flows like normal
     \begingroup \noindent #4\relax{\hskip #1}{\interlinepenalty \@M #5\par}\endgroup%
  % svsechd swallows the trailing space, protect it with \mbox{}
  \else \def\@svsechd{#4\hskip #1\relax #5\@IEEEsectpunct\mbox{}}\fi%
  \@xsect{#3}}


%% SECTION heading spacing and font
%%
% arguments are: #1 - sectiontype name
% (for \@sect)   #2 - section level
%                #3 - section heading indent
%                #4 - top separation (absolute value used, neg indicates not to indent main text)
%                     If negative, make stretch parts negative too!
%                #5 - (absolute value used) positive: bottom separation after heading,
%                      negative: amount to indent main text after heading
%                Both #4 and #5 negative means to indent main text and use negative top separation
%                #6 - font control
% You've got to have \normalfont\normalsize in the font specs below to prevent
% trouble when you do something like:
% \section{Note}{\ttfamily TT-TEXT} is known to ... 
% IEEE sometimes REALLY stretches the area before a section
% heading by up to about 0.5in. However, it may not be a good
% idea to let LaTeX have quite this much rubber.
\if@confmode%
% IEEE wants section heading spacing to decrease for conference mode
\def\section{\@startsection{section}{1}{\z@}{1.5ex plus 1.5ex minus 0.5ex}%
{0.7ex plus 1ex minus 0ex}{\normalfont\normalsize\centering\scshape}}%
\def\subsection{\@startsection{subsection}{2}{\z@}{1.5ex plus 1.5ex minus 0.5ex}%
{0.7ex plus .5ex minus 0ex}{\normalfont\normalsize\itshape}}%
\else % for journals
\def\section{\@startsection{section}{1}{\z@}{3.0ex plus 1.5ex minus 1.5ex}% V1.6 3.0ex from 3.5ex
{0.7ex plus 1ex minus 0ex}{\normalfont\normalsize\centering\scshape}}%
\def\subsection{\@startsection{subsection}{2}{\z@}{3.5ex plus 1.5ex minus 1.5ex}%
{0.7ex plus .5ex minus 0ex}{\normalfont\normalsize\itshape}}%
\fi
% decided to put in a little rubber above the section, might help somebody
\def\subsubsection{\@startsection{subsubsection}{3}{\parindent}{0ex plus 0.1ex minus 0.1ex}%
{0ex}{\normalfont\normalsize\itshape}}%
\def\paragraph{\@startsection{paragraph}{4}{2\parindent}{0ex plus 0.1ex minus 0.1ex}%
{0ex}{\normalfont\normalsize\itshape}}%


%% ENVIRONMENTS
% "box" symbols at end of proofs
\def\QEDclosed{\mbox{\rule[0pt]{1.3ex}{1.3ex}}} % for a filled box
% V1.6 some journals use an open box instead that will just fit around a closed one
\def\QEDopen{{\setlength{\fboxsep}{0pt}\setlength{\fboxrule}{0.2pt}\fbox{\rule[0pt]{0pt}{1.3ex}\rule[0pt]{1.3ex}{0pt}}}}
\def\QED{\QEDclosed} % default to closed

%\def\proof{\noindent\hspace{2em}{\itshape Proof: }}
%\def\endproof{\hspace*{\fill}~\QED\par\endtrivlist\unskip}
%\itemindent is set to \z@ by list, so define new temporary variable
\newdimen\@IEEEtmpitemindent
\def\@begintheorem#1#2{\@IEEEtmpitemindent\itemindent\topsep 0pt\rmfamily\trivlist%
    \item[\hskip \labelsep{\indent\itshape #1\ #2:}]\itemindent\@IEEEtmpitemindent}
\def\@opargbegintheorem#1#2#3{\@IEEEtmpitemindent\itemindent\topsep 0pt\rmfamily \trivlist%
% V1.6 IEEE is back to using () around theorem names which are also in italics
% Thanks to Christian Peel for reporting this.
    \item[\hskip\labelsep{\indent\itshape #1\ #2\ (#3):}]\itemindent\@IEEEtmpitemindent}
\def\@endtheorem{\endtrivlist\unskip}

% V1.6
% display command for the section the theorem is in - so that \thesection
% is not used as this will be in Roman numerals when we want arabic.
% LaTeX2e uses \def\@thmcounter#1{\noexpand\arabic{#1}} for the theorem number
% (second part) display and \def\@thmcountersep{.} as a separator.
\def\@IEEEthmcounterin#1{\arabic{#1}}
% redefine the #1#2[#3] form of newtheorem to use a hook to \@IEEEthmcounterin
\def\@xnthm#1#2[#3]{%
  \expandafter\@ifdefinable\csname #1\endcsname
    {\@definecounter{#1}\@newctr{#1}[#3]%
     \expandafter\xdef\csname the#1\endcsname{%
     \noexpand\@IEEEthmcounterin{#3}\@thmcountersep\@thmcounter{#1}}%
     \global\@namedef{#1}{\@thm{#1}{#2}}%
     \global\@namedef{end#1}{\@endtheorem}}}


%% SET UP THE DEFAULT PAGESTYLE
\ps@headings
\pagenumbering{arabic}

% normally the page counter starts at 1
\setcounter{page}{1}
% however, for peerreview the cover sheet is page 0 or page -1
% (for duplex printing)
\if@peerreviewoption
   \if@twoside
      \setcounter{page}{-1}
   \else
      \setcounter{page}{0}
   \fi
\fi

% standard book class behavior - let bottom line float up and down as
% needed when single sided
\if@twoside\else\raggedbottom\fi
% if two column - turn on twocolumn, allow word spacings to stretch more and
% enforce a rigid position for the last lines
\if@twocolumnmode
% the peer review option delays invoking twocolumn
   \if@peerreviewoption\else
      \twocolumn
   \fi
\sloppy 
\flushbottom
\fi


% \APPENDIX and \APPENDICES definitions

% This is the \@ifmtarg command from the LaTeX ifmtarg package
% by Peter Wilson (CUA) and Donald Arseneau
% \@ifmtarg is used to determine if an argument to a command
% is present or not.
% For instance:
% \@ifmtarg{#1}{\typeout{empty}}{\typeout{has something}}
% \@ifmtarg is used with our redefined \section command if
% \appendices is invoked.
% The command \section will behave slightly differently depending
% on whether the user specifies a title: 
% \section{My appendix title}
% or not:
% \section{}
% This way, we can eliminate the blank lines where the title
% would be, and the unneeded : after Appendix in the table of
% contents 
\begingroup
\catcode`\Q=3
\long\gdef\@ifmtarg#1{\@xifmtarg#1QQ\@secondoftwo\@firstoftwo\@nil}
\long\gdef\@xifmtarg#1#2Q#3#4#5\@nil{#4}
\endgroup
% end of \@ifmtarg defs

% save the "original" meaning of \section so we can redefine
% \section after a call to \appendix or \appendices 
\let\@IEEEappendixsavesection\section

% neat trick to grab and process the argument from \section{argument}
% we process differently if the user invoked \section{} with no
% argument (title)
% note we reroute the call to the old \section*
\def\@IEEEprocessthesectionargument#1{%
\@ifmtarg{#1}{%
\@IEEEappendixsavesection*{Appendix \thesectiondis}%
\addcontentsline{toc}{section}{Appendix \thesection}}{%
\@IEEEappendixsavesection*{Appendix \thesectiondis \\* #1}%
\addcontentsline{toc}{section}{Appendix \thesection: #1}}}

% we use this if the user calls \section{} after
% \appendix-- which has no meaning. So, we ignore the
% command and its argument. Then, warn the user.
\def\@IEEEdestroythesectionargument#1{\typeout{** WARNING: Ignoring useless
\protect\section\space in Appendix (line \the\inputlineno).}}


% remember \thesection forms will be displayed in \ref calls
% and in the Table of Contents.
% The \sectiondis form is used in the actual heading itself

% appendix command for one single appendix
% normally has no heading. However, if you want a 
% heading, you can do so via the optional argument:
% \appendix[Optional Heading]
\def\appendix{\relax}
\renewcommand{\appendix}[1][]{\par%
    % v1.6 keep hyperref's identifiers unique
    \def\theHsection{Appendix.A}%
    % v1.6 adjust hyperref's string name for the section
    \xdef\Hy@chapapp{appendix}%
    \setcounter{section}{0}%
    \setcounter{subsection}{0}%
    \setcounter{subsubsection}{0}%
    \setcounter{paragraph}{0}%
    \def\thesection{}%
    \def\thesectiondis{}% 
    \def\thesubsection{\Alph{subsection}}%
    \refstepcounter{section}% update the \ref counter
    \@ifmtarg{#1}{\@IEEEappendixsavesection*{Appendix}%
                  \addcontentsline{toc}{section}{Appendix}}{%
             \@IEEEappendixsavesection*{Appendix \\* #1}%
             \addcontentsline{toc}{section}{Appendix: #1}}%
    % redefine \section command for appendix
    % leave \section* as is
    \def\section{\@ifstar{\@IEEEappendixsavesection*}{%
                    \@IEEEdestroythesectionargument}}% throw out the argument
                                                     % of the normal form
}


% provides the user a way to choose between
% Appendix A
%    and
% Appendix I
% notation
% defaults to Roman.
\newif\ifuseRomanappendices
\useRomanappendicestrue


% appendices command for multiple appendices
% user then calls \section with an argument (possibly empty) to
% declare the individual appendices
\def\appendices{\par%
    % v1.6 keep hyperref's identifiers unique
    \def\theHsection{Appendix.\Alph{section}}%
    % v1.6 adjust hyperref's string name for the section
    \xdef\Hy@chapapp{appendix}%
    \setcounter{section}{-1}% we want \refstepcounter to use section 0
    \setcounter{subsection}{0}%
    \setcounter{subsubsection}{0}%
    \setcounter{paragraph}{0}%
    \ifuseRomanappendices%
    \def\thesection{\Roman{section}}%
    \def\thesectiondis{\Roman{section}}%
    \else%
    \def\thesection{\Alph{section}}%
    \def\thesectiondis{\Alph{section}}%
    \fi%
    \refstepcounter{section}% update the \ref counter
    \setcounter{section}{0}% NEXT \section will be the FIRST appendix
    % redefine \section command for appendices
    % leave \section* as is
    \def\section{\@ifstar{\@IEEEappendixsavesection*}{% process the *-form
                    \refstepcounter{section}% or is a new section so,
                    \@IEEEprocessthesectionargument}}% process the argument 
                                                 % of the normal form
}


% \PARstart
% Definition for the big two line drop cap letter at the beginning of the
% first paragraph of journal papers. The first argument is the first letter
% of the first word, the second argument is the remaining letters of the
% first word which will be rendered in upper case.
% In V1.6 this has been completely rewritten to:
% 
% 1. no longer have problems when the user begins an environment
%    within the paragraph that uses \PARstart.
% 2. auto-detect and use the current font family
% 3. revise handling of the space at the end of the first word so that
%    interword glue will now work as normal.
% 4. produce correctly aligned edges for the (two) indented lines.
% 
% We generalize things via control macros - playing with these is fun too.
% 
% the number of lines that are indented to clear it
\def\@IEEEPARstartDROPLINES{2}
% minimum number of lines left on a page to allow a \@PARstart
% Does not take into consideration rubber shrink, so it tends to
% be overly cautious
\def\@IEEEPARstartMINPAGELINES{2}
% the depth the letter is lowered below the baseline
% the height (and size) of the letter is determined by the sum
% of this value and the height of a capital "T" in the current
% font. It is a good idea to set this value in terms of the baselineskip
% so that it can respond to changes therein.
\def\@IEEEPARstartDROPDEPTH{1.1\baselineskip}
% This is the separation distance from the drop letter to the main text.
% Lengths that depend on the font (i.e., ex, em, etc.) will be referenced
% to the font that is active when PARstart is called. 
\def\@IEEEPARstartSEP{0.15em}


% definition of \PARstart
% THIS IS A CONTROLLED SPACING AREA, DO NOT ALLOW SPACES WITHIN THESE LINES
% 
% The token \@IEEEPARstartfont will be globally defined after the first use
% of \PARstart and will be a font command which creates the big letter
% The first argument is the first letter of the first word and the second
% argument is the rest of the first word(s).
\def\PARstart#1#2{\par{%
% if this page does not have enough space, break it and lets start
% on a new one
\@IEEEtranneedspace{\@IEEEPARstartMINPAGELINES\baselineskip}{\relax}%
% calculate the desired height of the big letter
% it extends from the top of a capital "T" in the current font
% down to \@IEEEPARstartDROPDEPTH below the current baseline
\settoheight{\@IEEEtrantmpdimenA}{T}%
\addtolength{\@IEEEtrantmpdimenA}{\@IEEEPARstartDROPDEPTH}%
% extract the name of the current font in bold
% and place it in \@IEEEPARstartFONTNAME
\def\@IEEEPARstartGETFIRSTWORD##1 ##2\relax{##1}%
{\bfseries%
\edef\@IEEEPARstartFONTNAMESPACE{\fontname\font\space}%
\xdef\@IEEEPARstartFONTNAME{\expandafter\@IEEEPARstartGETFIRSTWORD\@IEEEPARstartFONTNAMESPACE\relax}}%
% define a font based on this name with a point size equal to the desired
% height of the drop letter
\font\@IEEEPARstartsubfont\@IEEEPARstartFONTNAME\space at \@IEEEtrantmpdimenA\relax%
% save this value as a counter (integer) value (sp points)
\@IEEEtrantmpcountA=\@IEEEtrantmpdimenA%
% now get the height of the actual letter produced by this font size
\settoheight{\@IEEEtrantmpdimenB}{\@IEEEPARstartsubfont\MakeUppercase{#1}}%
% If something bogus happens like the first argument is empty or the
% current font is strange, do not allow a zero height.
\ifdim\@IEEEtrantmpdimenB=0pt\relax%
\typeout{** WARNING: PARstart drop letter has zero height! (line \the\inputlineno)}%
\typeout{ Forcing the drop letter font size to 10pt.}%
\@IEEEtrantmpdimenB=10pt%
\fi%
% and store it as a counter
\@IEEEtrantmpcountB=\@IEEEtrantmpdimenB%
% Since a font size doesn't exactly correspond to the height of the capital
% letters in that font, the actual height of the letter, \@IEEEtrantmpcountB,
% will be less than that desired, \@IEEEtrantmpcountA
% we need to raise the font size, \@IEEEtrantmpdimenA 
% by \@IEEEtrantmpcountA / \@IEEEtrantmpcountB
% But, TeX doesn't have floating point division, so we have to use integer
% division. Hence the use of the counters.
% We need to reduce the denominator so that the loss of the remainder will
% have minimal affect on the accuracy of the result
\divide\@IEEEtrantmpcountB by 200%
\divide\@IEEEtrantmpcountA by \@IEEEtrantmpcountB%
% Then reequalize things when we use TeX's ability to multiply by
% floating point values
\@IEEEtrantmpdimenB=0.005\@IEEEtrantmpdimenA%
\multiply\@IEEEtrantmpdimenB by \@IEEEtrantmpcountA%
% \@IEEEPARstartfont is globaly set to the calculated font of the big letter
% We need to carry this out of the local calculation area to to create the
% big letter.
\global\font\@IEEEPARstartfont\@IEEEPARstartFONTNAME\space at \@IEEEtrantmpdimenB%
% Now set \@IEEEtrantmpdimenA to the width of the big letter
% We need to carry this out of the local calculation area to set the
% hanging indent
\settowidth{\global\@IEEEtrantmpdimenA}{\@IEEEPARstartfont\MakeUppercase{#1}}}%
% end of the isolated calculation environment
% add in the extra clearance we want
\advance\@IEEEtrantmpdimenA by \@IEEEPARstartSEP%
% \@IEEEtrantmpdimenA has the width of the big letter plus the
% separation space and \@IEEEPARstartfont is the font we need to use
% Now, we make the letter and issue the hanging indent command
% The letter is placed in a box of zero width and height so that other
% text won't be displaced by it.
\noindent\hangindent\@IEEEtrantmpdimenA\hangafter=-\@IEEEPARstartDROPLINES%
\makebox[0pt][l]{\hspace{-\@IEEEtrantmpdimenA}\raisebox{-\@IEEEPARstartDROPDEPTH}[0pt][0pt]{\@IEEEPARstartfont\MakeUppercase{#1}}}\MakeUppercase{#2}}


% V1.6 \CMPARstart is no longer needed as \PARstart now uses whatever
% the current font family is.
% \CMPARstart is provided here for backward compatability.
\let\CMPARstart=\PARstart


% determines if the space remaining on a given page is equal to or greater
% than the specified space of argument one
% if not, execute argument two (only if the remaining space is greater than zero)
% and issue a \newpage
% 
% example: \@IEEEtranneedspace{2in}{\vfill}
% 
% Does not take into consideration rubber shrinkage, so it tends to
% be overly cautious
% Based on an example posted by Donald Arseneau
% Note this macro uses \@IEEEtrantmpdimenB internally for calculations,
% so DO NOT PASS \@IEEEtrantmpdimenB to this routine
% if you need a dimen register, import with \@IEEEtrantmpdimenA instead
\def\@IEEEtranneedspace#1#2{\penalty-100\begingroup%shield temp variable
\@IEEEtrantmpdimenB\pagegoal\advance\@IEEEtrantmpdimenB-\pagetotal% space left
\ifdim #1>\@IEEEtrantmpdimenB\relax% not enough space left
\ifdim\@IEEEtrantmpdimenB>\z@\relax #2\fi%
\newpage%
\fi\endgroup}


% BIOGRAPHY ENVIRONMENT
% Allows user to enter BIOGRAPHY leaving place for picture (adapts to font size)
% As of V1.5, a new optional argument allows you to have a real graphic!
% V1.5 and later also fixes the "colliding biographies" which could happen when a 
% biography's text was shorter than the space for the photo.
% MDS 7/2001
% V1.6 prevent multiple biographies from making multiple TOC entries
\newif\if@biographyTOCentrynotmade
\global\@biographyTOCentrynotmadetrue

% biography counter so hyperref can jump directly to the biographies
% and not just the previous section
\newcounter{biography}
\setcounter{biography}{0}

% photo area size
\def\@IEEEBIOphotowidth{1.0in}    % width of the biography photo area
\def\@IEEEBIOphotodepth{1.25in}   % depth (height) of the biography photo area
% area cleared for photo
\def\@IEEEBIOhangwidth{1.14in}    % width cleared for the biography photo area
\def\@IEEEBIOhangdepth{1.25in}    % depth cleared for the biography photo area
                                  % actual depth will be a multiple of 
                                  % \baselineskip, rounded up
\def\@IEEEBIOskipN{4\baselineskip}% nominal value of the vskip above the biography

\newenvironment{biography}[2][]{\normalfont\footnotesize%
\unitlength 1in\parskip=0pt\par\parindent 1em\interlinepenalty500%
% we need enough space to support the hanging indent
% the nominal value of the spacer
% and one extra line for good measure
\@IEEEtrantmpdimenA=\@IEEEBIOhangdepth%
\advance\@IEEEtrantmpdimenA by \@IEEEBIOskipN%
\advance\@IEEEtrantmpdimenA by 1\baselineskip%
% if this page does not have enough space, break it and lets start
% with a new one
\@IEEEtranneedspace{\@IEEEtrantmpdimenA}{\relax}%
% nominal spacer can strech, not shrink use 1fil so user can out stretch with \vfill
\vskip \@IEEEBIOskipN plus 1fil minus 0\baselineskip%
% the default box for where the photo goes
\def\@IEEEtempbiographybox{{\setlength{\fboxsep}{0pt}\framebox{\begin{minipage}[b][\@IEEEBIOphotodepth][c]{\@IEEEBIOphotowidth}\centering PLACE\\ PHOTO\\ HERE \end{minipage}}}}%
%
% detect if the optional argument was supplied, this requires the
% \@ifmtarg command as defined in the appendix section above
% and if so, override the default box with what they want
\@ifmtarg{#1}{\relax}{\def\@IEEEtempbiographybox{\mbox{\begin{minipage}[b][\@IEEEBIOphotodepth][c]{\@IEEEBIOphotowidth}%
\centering%
#1%
\end{minipage}}}}% end if optional argument supplied
% Make an entry into the table of contents only if we have not done so before
\if@biographyTOCentrynotmade%
% link labels to the biography counter so hyperref will jump
% to the biography, not the previous section
\setcounter{biography}{-1}%
\refstepcounter{biography}%
\addcontentsline{toc}{section}{Biographies}%
\global\@biographyTOCentrynotmadefalse%
\fi%
% one more biography
\refstepcounter{biography}%
% Make an entry for this name into the table of contents 
\addcontentsline{toc}{subsection}{#2}%
% V1.6 properly handle if a new paragraph should occur while the
% hanging indent is still active. Do this by redefining \par so
% that it will not start a new paragraph. (But it will appear to the
% user as if it did.) Also, strip any leading pars, newlines, or spaces.
\let\@IEEEBIOORGparCMD=\par% save the original \par command
\edef\par{\hfil\break\indent}% the new \par will not be a "real" \par
\settoheight{\@IEEEtrantmpdimenA}{\@IEEEtempbiographybox}% get height of biography box
\@IEEEtrantmpdimenB=\@IEEEBIOhangdepth%
\@IEEEtrantmpcountA=\@IEEEtrantmpdimenB% countA has the hang depth
\divide\@IEEEtrantmpcountA by \baselineskip%  calculates lines needed to produce the hang depth
\advance\@IEEEtrantmpcountA by 1% ensure we overestimate
% set the hanging indent
\hangindent\@IEEEBIOhangwidth%
\hangafter-\@IEEEtrantmpcountA%
% reference the top of the photo area to the top of a capital T
\settoheight{\@IEEEtrantmpdimenB}{\mbox{T}}%
% set the photo box, give it zero width and height so as not to disturb anything
\noindent\makebox[0pt][l]{\hspace{-\@IEEEBIOhangwidth}\raisebox{\@IEEEtrantmpdimenB}[0pt][0pt]{\raisebox{-\@IEEEBIOphotodepth}[0pt][0pt]{\@IEEEtempbiographybox}}}%
% now place the author name and begin the bio text
\noindent\textbf{#2\ }\@IEEEgobbleleadPARNLSP}{\relax\let\par=\@IEEEBIOORGparCMD\par%
% 7/2001 V1.5 detect when the biography text is shorter than the photo area
% and pad the unused area - preventing a collision from the next biography entry
% MDS
\ifnum \prevgraf <\@IEEEtrantmpcountA\relax% detect when the biography text is shorter than the photo
    \advance\@IEEEtrantmpcountA by -\prevgraf% calculate how many lines we need to pad
    \advance\@IEEEtrantmpcountA by -1\relax% we compensate for the fact that we indented an extra line
    \@IEEEtrantmpdimenA=\baselineskip% calculate the length of the padding
    \multiply\@IEEEtrantmpdimenA by \@IEEEtrantmpcountA%
    \noindent\rule{0pt}{\@IEEEtrantmpdimenA}% insert an invisible support strut
\fi%
\par\normalfont}


% V1.6
% added biography without a photo environment
\newenvironment{biographynophoto}[1]{%
% Make an entry into the table of contents only if we have not done so before
\if@biographyTOCentrynotmade%
% link labels to the biography counter so hyperref will jump
% to the biography, not the previous section
\setcounter{biography}{-1}%
\refstepcounter{biography}%
\addcontentsline{toc}{section}{Biographies}%
\global\@biographyTOCentrynotmadefalse%
\fi%
% one more biography
\refstepcounter{biography}%
% Make an entry for this name into the table of contents 
\addcontentsline{toc}{subsection}{#1}%
\normalfont\footnotesize\interlinepenalty500%
\vskip 4\baselineskip plus 1fil minus 0\baselineskip%
\parskip=0pt\par%
\noindent\textbf{#1\ }\@IEEEgobbleleadPARNLSP}{\relax\par\normalfont}


% provide the user with some old font commands
% got this from article.cls
\DeclareOldFontCommand{\rm}{\normalfont\rmfamily}{\mathrm}
\DeclareOldFontCommand{\sf}{\normalfont\sffamily}{\mathsf}
\DeclareOldFontCommand{\tt}{\normalfont\ttfamily}{\mathtt}
\DeclareOldFontCommand{\bf}{\normalfont\bfseries}{\mathbf}
\DeclareOldFontCommand{\it}{\normalfont\itshape}{\mathit}
\DeclareOldFontCommand{\sl}{\normalfont\slshape}{\@nomath\sl}
\DeclareOldFontCommand{\sc}{\normalfont\scshape}{\@nomath\sc}
\DeclareRobustCommand*\cal{\@fontswitch\relax\mathcal}
\DeclareRobustCommand*\mit{\@fontswitch\relax\mathnormal}


% SPECIAL PAPER NOTICE COMMANDS
% 
% holds the special notice text
\def\@specialpapernotice{\relax}
 
% for special papers, like invited papers, the user can do:
% \specialpapernotice{(Invited Paper)} before \maketitle
\def\specialpapernotice#1{\if@confmode%
\def\@specialpapernotice{{\sublargesize\textit{#1}\vspace*{1em}}}%
\else%
\def\@specialpapernotice{{\\*[1.5ex]\sublargesize\textit{#1}}\vspace*{-2ex}}%
\fi}


% PUBLISHER ID COMMANDS
% to insert a publisher's ID footer
% V1.6 \pubid has been changed so that the change in page size and style
% occurs in \maketitle. \pubid must now be issued prior to \maketitle
% use \pubidadjcol as before - in the second column of the title page
% These changes allow \maketitle to take the reduced page height into
% consideration when dynamically setting the space between the author 
% names and the maintext.
%
% the amount the main text is pulled up to make room for the
% publisher's ID footer
% IEEE uses about 1.3\baselineskip for journals, 
% dynamic title spacing will clean up the fraction
\def\@pubidpullup{1.3\baselineskip}
\if@technote
% for technotes it must be an integer of baselineskip as there can be no
% dynamic title spacing for two column mode technotes (the title is in the
% in first column) and we should maintain an integer number of lines in the
% second column
% There are some examples (such as older issues of "Transactions on
% Information Theory") in which IEEE really pulls the text off the ID for
% technotes - about 0.55in (or 4\baselineskip). We'll use 2\baselineskip
% and call it even.
\def\@pubidpullup{2\baselineskip}
\fi

% holds the ID text
\def\@pubid{\relax}

% flag so \maketitle can tell if \pubid was called
\newif\if@IEEEusingpubid
\global\@IEEEusingpubidfalse
% issue this command in the page to have the ID at the bottom
% V1.6 use before \maketitle
\def\pubid#1{\def\@pubid{#1} \global\@IEEEusingpubidtrue}


% command which will pull up (shorten) the column it is executed in
% to make room for the publisher ID. Place in the second column of
% the title page when using \pubid
% Is smart enough not to do anything when in single column text or
% if the user hasn't called \pubid
% currently needed in for the second column of a page with the
% publisher ID. If not needed in future releases, please provide this
% command and define it as \relax for backward compatibility
% v1.6b do not allow command to operate if the peer review option has been 
% selected because \pubidadjcol will not be on the cover page.
\def\pubidadjcol{\if@peerreviewoption\else\if@twocolumn\if@IEEEusingpubid\enlargethispage{-\@pubidpullup}\fi\fi\fi}

% Special thanks to Peter Wilson, Daniel Luecking, and the other
% gurus at comp.text.tex, for helping me to understand how best to
% implement the pubid command in LaTeX.


%% Lockout some commands under various conditions

% general purpose bit bucket
\newsavebox{\@IEEEtranrubishbin}

% flags to prevent multiple warning messages
\newif\if@IEEEWARNthanks
\newif\if@IEEEWARNPARstart
\newif\if@IEEEWARNCMPARstart
\newif\if@IEEEWARNkeywords
\newif\if@IEEEWARNbiography
\newif\if@IEEEWARNbiographynophoto
\newif\if@IEEEWARNpubid
\newif\if@IEEEWARNpubidadjcol
\newif\if@IEEEWARNIEEEmembership
\newif\if@IEEEWARNIEEEaftertitletext
\@IEEEWARNthankstrue
\@IEEEWARNPARstarttrue
\@IEEEWARNCMPARstarttrue
\@IEEEWARNkeywordstrue
\@IEEEWARNbiographytrue
\@IEEEWARNbiographynophototrue
\@IEEEWARNpubidtrue
\@IEEEWARNpubidadjcoltrue
\@IEEEWARNIEEEmembershiptrue
\@IEEEWARNIEEEaftertitletexttrue


%% Lockout some commands when in various modes, but allow them to be restored if needed
%%
% save commands which might be locked out
% so that the user can later restore them if needed
\let\@IEEESAVECMDthanks\thanks
\let\@IEEESAVECMDPARstart\PARstart
\let\@IEEESAVECMDCMPARstart\CMPARstart
\let\@IEEESAVECMDkeywords\keywords
\let\@IEEESAVECMDendkeywords\endkeywords
\let\@IEEESAVECMDbiography\biography
\let\@IEEESAVECMDendbiography\endbiography
\let\@IEEESAVECMDbiographynophoto\biographynophoto
\let\@IEEESAVECMDendbiographynophoto\endbiographynophoto
\let\@IEEESAVECMDpubid\pubid
\let\@IEEESAVECMDpubidadjcol\pubidadjcol
\let\@IEEESAVECMDIEEEmembership\IEEEmembership
\let\@IEEESAVECMDIEEEaftertitletext\IEEEaftertitletext


% disable \PARstart when in draft mode
% This may have originally been done because the pre-V1.6 drop letter
% algorithm had problems with a non-unity baselinestretch
% At any rate, it seems too formal to have a drop letter in a draft
% paper.
\if@draftclsmode
\def\PARstart#1#2{#1#2\if@IEEEWARNPARstart\typeout{** ATTENTION: \noexpand\PARstart is disabled in draft mode (line \the\inputlineno).}\fi\global\@IEEEWARNPARstartfalse}
\def\CMPARstart#1#2{#1#2\if@IEEEWARNPARstart\typeout{** ATTENTION: \noexpand\CMPARstart is disabled in draft mode (line \the\inputlineno).}\fi\global\@IEEEWARNCMPARstartfalse}
\fi
% and for technotes
\if@technote
\def\PARstart#1#2{#1#2\if@IEEEWARNPARstart\typeout{** WARNING: \noexpand\PARstart is locked out for technotes (line \the\inputlineno).}\fi\global\@IEEEWARNPARstartfalse}
\def\CMPARstart#1#2{#1#2\if@IEEEWARNPARstart\typeout{** WARNING: \noexpand\CMPARstart is locked out for technotes (line \the\inputlineno).}\fi\global\@IEEEWARNCMPARstartfalse}
\fi


% lockout unneeded commands when in conference mode
\if@confmode
% when locked out, \thanks, \keywords, \biography, \biographynophoto, \pubid,
% \IEEEmembership and \IEEEaftertitletext will all swallow their given text. 
% \PARstart and \CMPARstart will output a normal character instead
% warn the user about these commands only once to prevent the console screen
% from filling up with redundant messages
\def\thanks#1{\if@IEEEWARNthanks\typeout{** WARNING: \noexpand\thanks is locked out when in conference mode (line \the\inputlineno).}\fi\global\@IEEEWARNthanksfalse}
\def\PARstart#1#2{#1#2\if@IEEEWARNPARstart\typeout{** WARNING: \noexpand\PARstart is locked out when in conference mode (line \the\inputlineno).}\fi\global\@IEEEWARNPARstartfalse}
\def\CMPARstart#1#2{#1#2\if@IEEEWARNPARstart\typeout{** WARNING: \noexpand\CMPARstart is locked out when in conference mode (line \the\inputlineno).}\fi\global\@IEEEWARNCMPARstartfalse}

\renewenvironment{keywords}[1]{\if@IEEEWARNkeywords\typeout{** WARNING: \noexpand\keywords is locked out when in conference mode (line \the\inputlineno).}\fi\global\@IEEEWARNkeywordsfalse%
\setbox\@IEEEtranrubishbin\vbox\bgroup}{\egroup\relax}

% LaTeX treats environments and commands with optional arguments differently.
% the actual ("internal") command is stored as \\commandname 
% (accessed via \csname\string\commandname\endcsname )
% the "external" command \commandname is a macro with code to determine
% whether or not the optional argument is presented and to provide the 
% default if it is absent. So, in order to save and restore such a command
% we would have to save and restore \\commandname as well. But, if LaTeX
% ever changes the way it names the internal names, the trick would break.
% Instead let us just define a new environment so that the internal
% name can be left undisturbed.
\newenvironment{@IEEEbogusbiography}[2][]{\if@IEEEWARNbiography\typeout{** WARNING: \noexpand\biography is locked out when in conference mode (line \the\inputlineno).}\fi\global\@IEEEWARNbiographyfalse%
\setbox\@IEEEtranrubishbin\vbox\bgroup}{\egroup\relax}
% and make biography point to our bogus biography
\let\biography=\@IEEEbogusbiography
\let\endbiography=\end@IEEEbogusbiography

\renewenvironment{biographynophoto}[1]{\if@IEEEWARNbiographynophoto\typeout{** WARNING: \noexpand\biographynophoto is locked out when in conference mode (line \the\inputlineno).}\fi\global\@IEEEWARNbiographynophotofalse%
\setbox\@IEEEtranrubishbin\vbox\bgroup}{\egroup\relax}

\def\pubid#1{\if@IEEEWARNpubid\typeout{** WARNING: \noexpand\pubid is locked out when in conference mode (line \the\inputlineno).}\fi\global\@IEEEWARNpubidfalse}
\def\pubidadjcol{\if@IEEEWARNpubidadjcol\typeout{** WARNING: \noexpand\pubidadjcol is locked out when in conference mode (line \the\inputlineno).}\fi\global\@IEEEWARNpubidadjcolfalse}
\def\IEEEmembership#1{\if@IEEEWARNIEEEmembership\typeout{** WARNING: \noexpand\IEEEmembership is locked out when in conference mode (line \the\inputlineno).}\fi\global\@IEEEWARNIEEEmembershipfalse}
\def\IEEEaftertitletext#1{\if@IEEEWARNIEEEaftertitletext\typeout{** WARNING: \noexpand\IEEEaftertitletext is locked out when in conference mode (line \the\inputlineno).}\fi\global\@IEEEWARNIEEEaftertitletextfalse}
\fi


% provide a way to restore the commands that are locked out
\def\IEEEoverridecommandlockouts{%
\typeout{** ATTENTION: Overriding command lockouts (line \the\inputlineno).}%
\let\thanks\@IEEESAVECMDthanks%
\let\PARstart\@IEEESAVECMDPARstart%
\let\CMPARstart\@IEEESAVECMDCMPARstart%
\let\keywords\@IEEESAVECMDkeywords%
\let\endkeywords\@IEEESAVECMDendkeywords%
\let\biography\@IEEESAVECMDbiography%
\let\endbiography\@IEEESAVECMDendbiography%
\let\biographynophoto\@IEEESAVECMDbiographynophoto%
\let\endbiographynophoto\@IEEESAVECMDendbiographynophoto%
\let\pubid\@IEEESAVECMDpubid%
\let\pubidadjcol\@IEEESAVECMDpubidadjcol%
\let\IEEEmembership\@IEEESAVECMDIEEEmembership%
\let\IEEEaftertitletext\@IEEESAVECMDIEEEaftertitletext}


\endinput

%%%%%%%%%%%%%%%%%%%%%%%%%%%%% End of IEEEtran.cls  %%%%%%%%%%%%%%%%%%%%%%%%%%%%
% That's all folks!
```
