## Supplementary material for "Translation in the cell under fierce competition for shared resources: a mathematical model": Latex source files: VIRAL_PEN.aux

```
\relax 
\citation{Alberts2002}
\citation{Alon_gExp}
\citation{TullerGB2011}
\citation{tuller_traffic_jams2018}
\citation{HAN2020107610}
\citation{traffic_jams_in_neuro}
\citation{Sauna2011}
\citation{ribosome_profiling_rev}
\citation{Insberghe2021}
\citation{natrevtrans}
\citation{finkel2021}
\citation{Sabi2019}
\citation{Ceroni2015}
\citation{TASEP_book}
\citation{solvers_guide}
\citation{TASEP_tutorial_2011}
\citation{Zur2016}
\citation{RANDOM_ATTRACTION_TASEP}
\citation{solvers_guide}
\@writefile{toc}{\contentsline {section}{\numberline {I}Introduction}{2}{}\protected@file@percent }
\citation{reuveni}
\citation{RFM_entrain}
\citation{RFM_sense}
\citation{rfm_concave}
\citation{RFM_feedback}
\citation{RFMR}
\citation{rfM_density_max}
\citation{RFM_RANDOM}
\citation{gain_entr_RFM}
\citation{EYAL_RFMD1}
\citation{mehra2003}
\citation{Zenklusen2008}
\citation{Zur2020}
\citation{10.3389/fbioe.2019.00248}
\citation{sandberg78}
\citation{RFM_model_compete_J}
\citation{hlsmith}
\citation{mcs_angeli_2003}
\citation{Mier991}
\citation{banaji_angeli}
\citation{RFM_model_compete_J}
\citation{RFM_model_compete_J}
\citation{Aditi_competition_2021}
\@writefile{toc}{\contentsline {section}{\numberline {II}The mathematical model}{5}{}\protected@file@percent }
\@writefile{toc}{\contentsline {subsubsection}{\numberline {\mbox  {II-}1}Ribosome flow model}{5}{}\protected@file@percent }
\citation{RFM_stability}
\citation{RFM_stability}
\citation{fulltppaper}
\@writefile{lof}{\contentsline {figure}{\numberline {1}{\ignorespaces Ribosome flow model.\relax }}{6}{}\protected@file@percent }
\providecommand*\caption@xref[2]{\@setref\relax\@undefined{#1}}
\newlabel{fig:rfm_flow}{{1}{6}}
\newlabel{eq:rfm}{{1}{6}}
\newlabel{eq:x2eq}{{2}{6}}
\citation{rfm_concave}
\citation{matrx_ana}
\citation{EYAL_RFMD1}
\citation{rfm_concave}
\citation{rfm_concave}
\citation{RFM_sense}
\newlabel{eq:spetral_matrix}{{3}{7}}
\newlabel{eq:ei_spectral}{{4}{7}}
\newlabel{eq:rsigma}{{5}{7}}
\citation{RFM_model_compete_J}
\citation{RFM_model_compete_J}
\@writefile{lof}{\contentsline {figure}{\numberline {2}{\ignorespaces The network includes $m$ RFMIOs interconnected via a pool of free ribosomes. For illustration only, we assume that RFMIO\nobreakspace  {}$\#1$ has length\nobreakspace  {}$n_1=2$ and write its equations explicitly. \relax }}{8}{}\protected@file@percent }
\newlabel{fig:network}{{2}{8}}
\@writefile{toc}{\contentsline {subsubsection}{\numberline {\mbox  {II-}2}Ribosome flow model with input and output\nobreakspace  {}(RFMIO)}{8}{}\protected@file@percent }
\newlabel{eq:rfmio}{{6}{8}}
\citation{RFM_model_compete_J}
\citation{Mier991}
\citation{banaji_angeli}
\@writefile{toc}{\contentsline {subsubsection}{\numberline {\mbox  {II-}3}The network}{9}{}\protected@file@percent }
\newlabel{eq:zpool_eq}{{7}{9}}
\newlabel{eq:def_st}{{8}{9}}
\newlabel{eq:stfirstint}{{9}{9}}
\newlabel{eq:SSVect}{{10}{10}}
\@writefile{toc}{\contentsline {section}{\numberline {III}Simulation Results}{10}{}\protected@file@percent }
\newlabel{sec:simulation}{{III}{10}}
\newlabel{eq:spetral_matrix_exa_1}{{11}{10}}
\newlabel{eq:e1e2c}{{12}{11}}
\newlabel{eq:seq}{{13}{11}}
\newlabel{subfig1_e1e2}{{3a}{12}}
\newlabel{sub@subfig1_e1e2}{{a}{12}}
\newlabel{subfig_total}{{3b}{12}}
\newlabel{sub@subfig_total}{{b}{12}}
\@writefile{lof}{\contentsline {figure}{\numberline {3}{\ignorespaces  (a) steady-states\nobreakspace  {}$e_1$, $e_2$ and\nobreakspace  {}$e_z/s$ as a function of the number of RFMIOs\nobreakspace  {}$m$ when\nobreakspace  {}$s=50$; (b)\nobreakspace  {}total production rate\nobreakspace  {}$m e_2$ in the network as a function of the number of RFMIOs\nobreakspace  {}$m$.\relax }}{12}{}\protected@file@percent }
\newlabel{fig:hopping_2}{{3}{12}}
\@writefile{toc}{\contentsline {section}{\numberline {IV}Main results}{13}{}\protected@file@percent }
\newlabel{sec:main}{{IV}{13}}
\newlabel{eq:quadruple}{{14}{13}}
\@writefile{loe}{\contentsline {Proposition}{\ifthmt@listswap Proposition\nobreakspace  {}1\else \numberline {1}Proposition\fi }{13}{}\protected@file@percent }
\newlabel{Prop:Monotonicity}{{1}{13}}
\@writefile{loe}{\contentsline {Assumption}{\ifthmt@listswap Assumption\nobreakspace  {}1\else \numberline {1}Assumption\fi }{13}{}\protected@file@percent }
\newlabel{assume:lam}{{1}{13}}
\@writefile{loe}{\contentsline {Proposition}{\ifthmt@listswap Proposition\nobreakspace  {}2\else \numberline {2}Proposition\fi }{14}{}\protected@file@percent }
\newlabel{Prop:Depletion}{{2}{14}}
\newlabel{eq:ezgotozero}{{15}{14}}
\@writefile{loe}{\contentsline {Proposition}{\ifthmt@listswap Proposition\nobreakspace  {}3\else \numberline {3}Proposition\fi }{14}{}\protected@file@percent }
\newlabel{Prop:Depletion_now_eis}{{3}{14}}
\citation{rfmdr}
\citation{rfmdr}
\newlabel{eq:Limration}{{16}{15}}
\newlabel{eq:eij_diff}{{17}{15}}
\@writefile{loe}{\contentsline {Example}{\ifthmt@listswap Example\nobreakspace  {}1\else \numberline {1}Example\fi }{15}{}\protected@file@percent }
\newlabel{exa:scer}{{1}{15}}
\newlabel{eq:ratess}{{18}{15}}
\@writefile{lof}{\contentsline {figure}{\numberline {4}{\ignorespaces Ratios\nobreakspace  {}$e_j/e_z$ for\nobreakspace  {}$j=1,\dots  ,5$, as a function of\nobreakspace  {}$1/e_z$. Dashed lines are the asymptotic values in\nobreakspace  {}\textup  {\hbox {\mathsurround \z@ \normalfont  (\ignorespaces 17\hbox {}\unskip \@@italiccorr )}}.\relax }}{16}{}\protected@file@percent }
\newlabel{fig:relations_for_asymptotics}{{4}{16}}
\newlabel{eq:sineq}{{19}{16}}
\@writefile{loe}{\contentsline {Corollary}{\ifthmt@listswap Corollary\nobreakspace  {}1\else \numberline {1}Corollary\fi }{16}{}\protected@file@percent }
\newlabel{Corr:TotDens}{{1}{16}}
\newlabel{eq:rtotalatinf}{{20}{16}}
\newlabel{eq:qatinf}{{21}{17}}
\@writefile{loe}{\contentsline {Proposition}{\ifthmt@listswap Proposition\nobreakspace  {}4\else \numberline {4}Proposition\fi }{17}{}\protected@file@percent }
\newlabel{prop:Exch}{{4}{17}}
\newlabel{eq:ExchCond}{{22}{17}}
\newlabel{eq:ExchCond2}{{23}{17}}
\citation{Swartz2006}
\citation{Secher2009}
\citation{Dana2014}
\citation{Dana2014B}
\citation{Zur2020}
\citation{Bonven1979}
\newlabel{eq:NetwEquiv1}{{24}{18}}
\newlabel{eq:NetwEquiv2}{{25}{18}}
\@writefile{loe}{\contentsline {Example}{\ifthmt@listswap Example\nobreakspace  {}2\else \numberline {2}Example\fi }{18}{}\protected@file@percent }
\@writefile{toc}{\contentsline {section}{\numberline {V}A biological example: production of insulin in a cell free system}{18}{}\protected@file@percent }
\newlabel{sec:Biology}{{V}{18}}
\citation{Haar2008}
\citation{Lackner}
\citation{Zur2020}
\@writefile{toc}{\contentsline {subsection}{\numberline {\mbox  {V-A}}Varying the total density of ribosomes}{19}{}\protected@file@percent }
\@writefile{lof}{\contentsline {figure}{\numberline {5}{\ignorespaces The ratio\nobreakspace  {}$\text  {TPR}/e_z$ as a function of\nobreakspace  {}$m/s $ for\nobreakspace  {}$m=39,500$, and\nobreakspace  {}$s $ varies in the range\nobreakspace  {}$[250, 12,500]$ (blue dots). The predicted asymptotic value\nobreakspace  {}$\DOTSB \sum@ \slimits@ _{i=1}^m \lambda _0^i{G}_i'(0)$ is marked with a dashed red line.\relax }}{20}{}\protected@file@percent }
\newlabel{fig:TPR/ez vs m/s0}{{5}{20}}
\@writefile{toc}{\contentsline {subsection}{\numberline {\mbox  {V-B}}Varying the number of mRNAs}{20}{}\protected@file@percent }
\@writefile{toc}{\contentsline {section}{\numberline {VI}Discussion}{20}{}\protected@file@percent }
\newlabel{sec:Discussion}{{VI}{20}}
\@writefile{lof}{\contentsline {figure}{\numberline {6}{\ignorespaces \nobreakspace  {}$e_z$ as a function of\nobreakspace  {}$m/s$ for\nobreakspace  {}$s=250,000$, and\nobreakspace  {}$m$ in the range\nobreakspace  {}$[2.5, 750]\cdot 10^5$.\relax }}{21}{}\protected@file@percent }
\newlabel{fig:ez vs m/s0}{{6}{21}}
\@writefile{loe}{\contentsline {Theorem}{\ifthmt@listswap Theorem\nobreakspace  {}1\else \numberline {1}Theorem\fi }{22}{}\protected@file@percent }
\newlabel{thm:asymnp}{{1}{22}}
\newlabel{eq:T_NSeq}{{26}{22}}
\citation{matrx_ana}
\newlabel{eq:gmax2bnd}{{27}{23}}
\newlabel{eq:ctoinf}{{28}{23}}
\newlabel{eq:veczeta}{{29}{23}}
\newlabel{eq:ZetaCoords0}{{30}{23}}
\@writefile{loe}{\contentsline {Proof}{\ifthmt@listswap \else \numberline {\let \autodot \@empty }\fi Proof}{23}{}\protected@file@percent }
\newlabel{Eq:weyl}{{31}{23}}
\newlabel{eq:EigVLim}{{32}{24}}
\newlabel{eq:diagscale}{{33}{24}}
\newlabel{eq:MatEquiv0}{{34}{24}}
\newlabel{eq:Rescale}{{35}{25}}
\newlabel{eq:ScalingEig}{{36}{25}}
\newlabel{eq:SpecT}{{37}{25}}
\newlabel{eq:MatEquiv1}{{38}{25}}
\newlabel{eq:vinfexp}{{39}{25}}
\newlabel{eq:asympo}{{40}{26}}
\@writefile{loe}{\contentsline {Theorem}{\ifthmt@listswap Theorem\nobreakspace  {}2\else \numberline {2}Theorem\fi }{26}{}\protected@file@percent }
\newlabel{Thm:ZetaCoords}{{2}{26}}
\newlabel{eq:ZetaCoords}{{41}{26}}
\@writefile{loe}{\contentsline {Proof}{\ifthmt@listswap \else \numberline {\let \autodot \@empty }\fi Proof}{26}{}\protected@file@percent }
\newlabel{eq:defR}{{42}{26}}
\newlabel{eq:normofmatr}{{43}{26}}
\newlabel{eq:Proj}{{44}{26}}
\citation{gohberg2013classes}
\@writefile{lof}{\contentsline {figure}{\numberline {7}{\ignorespaces The curve\nobreakspace  {}$\Gamma $ in the complex plane. The eigenvalues of\nobreakspace  {}$S(\infty )$ are\nobreakspace  {}$-1,0,1$, implying that for any\nobreakspace  {}$c$ large enough all the eigenvalues of\nobreakspace  {}$S(c)$, except for\nobreakspace  {}$\sigma _{1} (S(c))$, are located outside of\nobreakspace  {}$\Gamma $. For presentation purposes, $\sigma _{1}(S(c))$ is assumed to be on the right of the point\nobreakspace  {}$\begin  {bmatrix}1&0\end  {bmatrix}^T$. \relax }}{27}{}\protected@file@percent }
\newlabel{fig:SpectSeparateMod}{{7}{27}}
\@writefile{loe}{\contentsline {Proposition}{\ifthmt@listswap Proposition\nobreakspace  {}5\else \numberline {5}Proposition\fi }{27}{}\protected@file@percent }
\@writefile{loe}{\contentsline {Proof}{\ifthmt@listswap \else \numberline {\let \autodot \@empty }\fi Proof}{27}{}\protected@file@percent }
\newlabel{eq:Proj2}{{45}{27}}
\@writefile{loe}{\contentsline {Lemma}{\ifthmt@listswap Lemma\nobreakspace  {}1\else \numberline {1}Lemma\fi }{28}{}\protected@file@percent }
\newlabel{lem:Aux2}{{1}{28}}
\newlabel{eq:Neumann}{{46}{28}}
\newlabel{Neumann1}{{47}{28}}
\@writefile{loe}{\contentsline {Proof}{\ifthmt@listswap \else \numberline {\let \autodot \@empty }\fi Proof}{28}{}\protected@file@percent }
\newlabel{eq:qcdef}{{48}{28}}
\newlabel{eq:SeriesBound}{{49}{28}}
\newlabel{eq:XiC}{{50}{29}}
\newlabel{eq:Etac}{{51}{29}}
\newlabel{eq:bound1}{{52}{29}}
\newlabel{eq:bound2}{{53}{29}}
\newlabel{eq:ZetaCoordsPf}{{54}{29}}
\@writefile{loe}{\contentsline {Remark}{\ifthmt@listswap Remark\nobreakspace  {}1\else \numberline {1}Remark\fi }{29}{}\protected@file@percent }
\citation{stein2010complex}
\newlabel{eq:SeriesBound1}{{55}{30}}
\newlabel{eq:HighOrd}{{56}{30}}
\@writefile{loe}{\contentsline {Proposition}{\ifthmt@listswap Proposition\nobreakspace  {}6\else \numberline {6}Proposition\fi }{30}{}\protected@file@percent }
\newlabel{eq:ResolventInverse}{{57}{30}}
\citation{RFM_model_compete_J}
\newlabel{eq:defB}{{58}{31}}
\@writefile{toc}{\contentsline {subsection}{\numberline {\mbox  {VI-A}}Proof of Proposition 1\hbox {}}{31}{}\protected@file@percent }
\newlabel{eq:persis}{{59}{31}}
\newlabel{eq:ContradMonot}{{60}{31}}
\newlabel{eq:SiteDecrease}{{61}{32}}
\newlabel{eq:rfmiop}{{62}{32}}
\newlabel{eq:PsiMon}{{63}{32}}
\newlabel{eq:rfmiop2}{{64}{33}}
\newlabel{eq:case2t}{{65}{33}}
\newlabel{eq:np1}{{66}{33}}
\@writefile{toc}{\contentsline {subsection}{\numberline {\mbox  {VI-B}}Proof of Proposition 2\hbox {}}{34}{}\protected@file@percent }
\newlabel{eq:sobeta}{{67}{34}}
\newlabel{eq:beei}{{68}{34}}
\citation{bogachev2007measure}
\citation{bogachev2007measure}
\@writefile{toc}{\contentsline {subsection}{\numberline {\mbox  {VI-C}}Proof of Proposition\nobreakspace  {}3\hbox {}}{35}{}\protected@file@percent }
\newlabel{eq:NotChange}{{69}{35}}
\@writefile{toc}{\contentsline {subsection}{\numberline {\mbox  {VI-D}}Proof of Corollary\nobreakspace  {}1\hbox {}}{35}{}\protected@file@percent }
\bibstyle{IEEEtranS}
\bibdata{rfm_near_eq_bib}
\bibcite{gain_entr_RFM}{1}
\bibcite{Alberts2002}{2}
\bibcite{mcs_angeli_2003}{3}
\bibcite{banaji_angeli}{4}
\@writefile{toc}{\contentsline {subsection}{\numberline {\mbox  {VI-E}}Proof of Proposition\nobreakspace  {}4\hbox {}}{36}{}\protected@file@percent }
\@writefile{toc}{\contentsline {section}{References}{36}{}\protected@file@percent }
\bibcite{EYAL_RFMD1}{5}
\bibcite{solvers_guide}{6}
\bibcite{bogachev2007measure}{7}
\bibcite{Bonven1979}{8}
\bibcite{Ceroni2015}{9}
\bibcite{Dana2014}{10}
\bibcite{Dana2014B}{11}
\bibcite{tuller_traffic_jams2018}{12}
\bibcite{finkel2021}{13}
\bibcite{gohberg2013classes}{14}
\bibcite{RANDOM_ATTRACTION_TASEP}{15}
\bibcite{HAN2020107610}{16}
\bibcite{Alon_gExp}{17}
\bibcite{matrx_ana}{18}
\bibcite{ribosome_profiling_rev}{19}
\bibcite{Insberghe2021}{20}
\bibcite{Aditi_competition_2021}{21}
\bibcite{10.3389/fbioe.2019.00248}{22}
\bibcite{Secher2009}{23}
\bibcite{Lackner}{24}
\bibcite{fulltppaper}{25}
\bibcite{RFM_entrain}{26}
\bibcite{RFM_stability}{27}
\bibcite{RFM_feedback}{28}
\bibcite{RFM_RANDOM}{29}
\bibcite{mehra2003}{30}
\bibcite{Mier991}{31}
\bibcite{rfm_concave}{32}
\bibcite{RFM_sense}{33}
\bibcite{RFMR}{34}
\bibcite{RFM_model_compete_J}{35}
\bibcite{reuveni}{36}
\bibcite{Sabi2019}{37}
\bibcite{sandberg78}{38}
\bibcite{Sauna2011}{39}
\bibcite{TASEP_book}{40}
\bibcite{hlsmith}{41}
\bibcite{stein2010complex}{42}
\bibcite{traffic_jams_in_neuro}{43}
\bibcite{Swartz2006}{44}
\bibcite{TullerGB2011}{45}
\bibcite{Haar2008}{46}
\bibcite{rfmdr}{47}
\bibcite{rfM_density_max}{48}
\bibcite{Zenklusen2008}{49}
\bibcite{TASEP_tutorial_2011}{50}
\bibcite{natrevtrans}{51}
\bibcite{Zur2016}{52}
\bibcite{Zur2020}{53}
\gdef \@abspage@last{39}
```
