## Supplementary material for "Translation in the cell under fierce competition for shared resources: a mathematical model": Latex source files: VIRAL_PEN.bbl

```
% Generated by IEEEtranS.bst, version: 1.14 (2015/08/26)
\begin{thebibliography}{10}
\providecommand{\url}[1]{#1}
\csname url@samestyle\endcsname
\providecommand{\newblock}{\relax}
\providecommand{\bibinfo}[2]{#2}
\providecommand{\BIBentrySTDinterwordspacing}{\spaceskip=0pt\relax}
\providecommand{\BIBentryALTinterwordstretchfactor}{4}
\providecommand{\BIBentryALTinterwordspacing}{\spaceskip=\fontdimen2\font plus
\BIBentryALTinterwordstretchfactor\fontdimen3\font minus
  \fontdimen4\font\relax}
\providecommand{\BIBforeignlanguage}[2]{{%
\expandafter\ifx\csname l@#1\endcsname\relax
\typeout{** WARNING: IEEEtranS.bst: No hyphenation pattern has been}%
\typeout{** loaded for the language `#1'. Using the pattern for}%
\typeout{** the default language instead.}%
\else
\language=\csname l@#1\endcsname
\fi
#2}}
\providecommand{\BIBdecl}{\relax}
\BIBdecl

\bibitem{gain_entr_RFM}
\BIBentryALTinterwordspacing
A.~Al-Radhawi, M.~Margaliot, and E.~D. Sontag, ``Maximizing average throughput
  in oscillatory biochemical synthesis systems: an optimal control approach,''
  \emph{R. Soc. open sci.}, no. 8210878210878, 2021. [Online]. Available:
  \url{http://doi.org/10.1098/rsos.210878}
\BIBentrySTDinterwordspacing

\bibitem{Alberts2002}
B.~Alberts, A.~Johnson, J.~Lewis, M.~Raff, K.~Roberts, and P.~Walter,
  \emph{Molecular Biology of the Cell}.\hskip 1em plus 0.5em minus 0.4em\relax
  New York: Garland Science, 2008.

\bibitem{mcs_angeli_2003}
D.~Angeli and E.~D. Sontag, ``Monotone control systems,'' \emph{IEEE Trans.\
  Automat.\ Control}, vol.~48, pp. 1684--1698, 2003.

\bibitem{banaji_angeli}
M.~Banaji and D.~Angeli, ``Convergence in strongly monotone systems with an
  increasing first integral,'' \emph{SIAM J. Mathematical Analysis}, vol.~42,
  no.~1, pp. 334--353, 2010.

\bibitem{EYAL_RFMD1}
E.~Bar-Shalom, A.~Ovseevich, and M.~Margaliot, ``Ribosome flow model with
  different site sizes,'' \emph{{SIAM} J. Applied Dynamical Systems}, vol.~19,
  pp. 541--576, 2020.

\bibitem{solvers_guide}
R.~A. Blythe and M.~R. Evans, ``Nonequilibrium steady states of matrix-product
  form: a solver's guide,'' \emph{J. Phys. A: Math. Gen.}, vol.~40, no.~46, pp.
  R333--R441, 2007.

\bibitem{bogachev2007measure}
V.~I. Bogachev, \emph{Measure Theory}.\hskip 1em plus 0.5em minus 0.4em\relax
  Berlin, Heidelberg: Springer, 2007.

\bibitem{Bonven1979}
B.~Bonven and K.~Gulløv, ``Peptide chain elongation rate and ribosomal
  activity in saccharomyces cerevisiae as a function of the growth rate,''
  \emph{Mol Gen Genet}, vol. 170, no.~2, pp. 225--30, 1979.

\bibitem{Ceroni2015}
F.~Ceroni, R.~Algar, G.-B. Stan, and T.~Ellis, ``Quantifying cellular capacity
  identifies gene expression designs with reduced burden,'' \emph{Nat.
  Methods}, vol.~12, p. 415–418, 2015.

\bibitem{Dana2014}
A.~Dana and T.~Tuller, ``The effect of {tRNA} levels on decoding times of
  {mRNA} codons,'' \emph{Nucleic Acids Res.}, vol.~42, no.~14, pp. 9171--9181,
  2014.

\bibitem{Dana2014B}
------, ``Mean of the typical decoding rates: a new translation efficiency
  index based on the analysis of ribosome profiling data,'' \emph{G3
  (Bethesda)}, vol.~5, no.~1, pp. 73--80, 2014.

\bibitem{tuller_traffic_jams2018}
A.~Diament, A.~Feldman, E.~Schochet, M.~Kupiec, Y.~Arava, and T.~Tuller, ``The
  extent of ribosome queuing in budding yeast,'' \emph{PLOS Computational
  Biology}, vol.~14, pp. 1--21, 2018.

\bibitem{finkel2021}
Y.~Finkel, A.~Gluck, A.~Nachshon, R.~Winkler, T.~Fisher, B.~Rozman, O.~Mizrahi,
  Y.~Lubelsky, B.~Zuckerman, B.~Slobodin, Y.~Yahalom-Ronen, H.~Tamir,
  I.~Ulitsky, T.~Israely, N.~Paran, M.~Schwartz, and N.~Stern-Ginossar,
  ``{SARS-CoV-2} uses a multipronged strategy to impede host protein
  synthesis,'' \emph{Nature}, vol. 594, p. 240–245, 2021.

\bibitem{gohberg2013classes}
I.~Gohberg, S.~Goldberg, and M.~A. Kaashoek, \emph{Classes of Linear
  Operators}.\hskip 1em plus 0.5em minus 0.4em\relax Birkh{\"a}user, 2013,
  vol.~1.

\bibitem{RANDOM_ATTRACTION_TASEP}
L.~Gruene, T.~Kriecherbauer, and M.~Margaliot, ``Random attraction in the
  {TASEP} model,'' \emph{SIAM J. on Applied Dynamical Systems}, vol.~20, no.~1,
  pp. 65--93, 2021.

\bibitem{HAN2020107610}
P.~Han, Y.~Shichino, T.~Schneider-Poetsch, M.~Mito, S.~Hashimoto, T.~Udagawa,
  K.~Kohno, M.~Yoshida, Y.~Mishima, T.~Inada, and S.~Iwasaki, ``Genome-wide
  survey of ribosome collision,'' \emph{Cell Reports}, vol.~31, no.~5, p.
  107610, 2020.

\bibitem{Alon_gExp}
J.~Hausser, A.~Mayo, L.~Keren, and U.~Alon, ``Central dogma rates and the
  trade-off between precision and economy in gene expression,'' \emph{Nat.
  Commun.}, vol.~10, no.~68, 2019.

\bibitem{matrx_ana}
R.~A. Horn and C.~R. Johnson, \emph{Matrix Analysis}, 2nd~ed.\hskip 1em plus
  0.5em minus 0.4em\relax Cambridge University Press, 2013.

\bibitem{ribosome_profiling_rev}
N.~T. Ingolia, ``Ribosome profiling: new views of translation, from single
  codons to genome scale,'' \emph{Nat. Rev. Genet.}, vol.~15, no.~3, pp.
  205--213, 2014.

\bibitem{Insberghe2021}
M.~V. Insberghe, J.~van~den Berg, A.~Andersson-Rolf, H.~Clevers, and A.~van
  Oudenaarden, ``Single-cell ribo-seq reveals cell cycle-dependent
  translational pausing,'' \emph{Nature}, vol. 597, p. 561–565, 2021.

\bibitem{Aditi_competition_2021}
A.~Jain, M.~Margaliot, and A.~K. Gupta, ``Large-scale {mRNA} translation and
  the intricate effects of competition for the finite pool of ribosomes,''
  \emph{J. Royal Society Interface}, vol.~19, p. 20220033, 2022.

\bibitem{10.3389/fbioe.2019.00248}
\BIBentryALTinterwordspacing
K.~Khambhati, G.~Bhattacharjee, N.~Gohil, D.~Braddick, V.~Kulkarni, and
  V.~Singh, ``Exploring the potential of cell-free protein synthesis for
  extending the abilities of biological systems,'' \emph{Frontiers in
  Bioengineering and Biotechnology}, vol.~7, 2019. [Online]. Available:
  \url{https://www.frontiersin.org/articles/10.3389/fbioe.2019.00248}
\BIBentrySTDinterwordspacing

\bibitem{Secher2009}
\BIBentryALTinterwordspacing
T.~B. Kjeldsen, ``Insulin precursors and a process for their preparation,''
  16.09.2009. [Online]. Available:
  \url{https://patents.google.com/patent/EP1377608A1/en}
\BIBentrySTDinterwordspacing

\bibitem{Lackner}
D.~H. Lackner, T.~H. Beilharz, S.~Marguerat, J.~Mata, S.~Watt, F.~Schubert,
  T.~Preiss, and J.~Bähler, ``A network of multiple regulatory layers shapes
  gene expression in fission yeast,'' \emph{Mol Cell}, vol.~26, no.~1, pp.
  145--55, 2007.

\bibitem{fulltppaper}
M.~Margaliot and E.~D. Sontag, ``Revisiting totally positive differential
  systems: A tutorial and new results,'' \emph{Automatica}, vol. 101, pp.
  1--14, 2019.

\bibitem{RFM_entrain}
M.~Margaliot, E.~D. Sontag, and T.~Tuller, ``Entrainment to periodic initiation
  and transition rates in a computational model for gene translation,''
  \emph{PLOS ONE}, vol.~9, no.~5, p. e96039, 2014.

\bibitem{RFM_stability}
M.~Margaliot and T.~Tuller, ``Stability analysis of the ribosome flow model,''
  \emph{IEEE/ACM Trans. Comput. Biol. Bioinf.}, vol.~9, pp. 1545--1552, 2012.

\bibitem{RFM_feedback}
------, ``Ribosome flow model with positive feedback,'' \emph{J. Royal Society
  Interface}, vol.~10, p. 20130267, 2013.

\bibitem{RFM_RANDOM}
M.~Margaliot, W.~Huleihel, and T.~Tuller, ``Variability in {mRNA} translation:
  A random matrix theory approach,'' \emph{Scientific Reports}, 2020, to
  appear.

\bibitem{mehra2003}
A.~Mehra, K.~H. Lee, and V.~Hatzimanikatis, ``Insights into the relation
  between {mRNA} and protein expression patterns: {I.} theoretical
  considerations,'' \emph{Biotechnol Bioeng.}, vol.~84, no.~7, pp. 822--33,
  2003.

\bibitem{Mier991}
J.~Mierczynski, ``A class of strongly cooperative systems without
  compactness,'' \emph{Colloquium Mathematicae}, vol.~62, no.~1, pp. 43--47,
  1991.

\bibitem{rfm_concave}
G.~Poker, Y.~Zarai, M.~Margaliot, and T.~Tuller, ``Maximizing protein
  translation rate in the nonhomogeneous ribosome flow model: a convex
  optimization approach,'' \emph{J. Royal Society Interface}, vol.~11, no. 100,
  2014.

\bibitem{RFM_sense}
G.~Poker, M.~Margaliot, and T.~Tuller, ``Sensitivity of {mRNA} translation,''
  \emph{Scientific Reports}, vol.~5, p. 12795, 2015.

\bibitem{RFMR}
A.~Raveh, Y.~Zarai, M.~Margaliot, and T.~Tuller, ``Ribosome flow model on a
  ring,'' \emph{IEEE/ACM Trans. Comput. Biol. Bioinf.}, vol.~12, no.~6, pp.
  1429--1439, 2015.

\bibitem{RFM_model_compete_J}
A.~Raveh, M.~Margaliot, E.~D. Sontag, and T.~Tuller, ``A model for competition
  for ribosomes in the cell,'' \emph{J. Royal Society Interface}, vol.~13, no.
  116, 2016.

\bibitem{reuveni}
S.~Reuveni, I.~Meilijson, M.~Kupiec, E.~Ruppin, and T.~Tuller, ``Genome-scale
  analysis of translation elongation with a ribosome flow model,'' \emph{PLOS
  Computational Biology}, vol.~7, p. e1002127, 2011.

\bibitem{Sabi2019}
R.~Sabi and T.~Tuller, ``Modelling and measuring intracellular competition for
  finite resources during gene expression.'' \emph{J R Soc Interface}, vol.~16,
  no. 154, 2019.

\bibitem{sandberg78}
I.~W. Sandberg, ``On the mathematical foundations of compartmental analysis in
  biology, medicine, and ecology,'' \emph{IEEE Trans. Circuits and Systems},
  vol.~25, no.~5, pp. 273--279, 1978.

\bibitem{Sauna2011}
Z.~E. Sauna and C.~Kimchi-Sarfaty, ``Understanding the contribution of
  synonymous mutations to human disease,'' \emph{Nature Reviews Genetics},
  vol.~12, p. 683–691, 2011.

\bibitem{TASEP_book}
A.~Schadschneider, D.~Chowdhury, and K.~Nishinari, \emph{Stochastic Transport
  in Complex Systems: From Molecules to Vehicles}.\hskip 1em plus 0.5em minus
  0.4em\relax Elsevier, 2011.

\bibitem{hlsmith}
H.~L. Smith, \emph{Monotone Dynamical Systems: An Introduction to the Theory of
  Competitive and Cooperative Systems}, ser. Mathematical Surveys and
  Monographs.\hskip 1em plus 0.5em minus 0.4em\relax Providence, RI: Amer.
  Math. Soc., 1995, vol.~41.

\bibitem{stein2010complex}
E.~M. Stein and R.~Shakarchi, \emph{Complex \uppercase{a}nalysis}.\hskip 1em
  plus 0.5em minus 0.4em\relax Princeton University Press, 2010, vol.~2.

\bibitem{traffic_jams_in_neuro}
S.~Subramaniam, ``Ribosome traffic jam in neurodegeneration: decoding hurdles
  in {Huntington} disease,'' \emph{Cell Stress}, vol.~5, no.~6, pp. 86--88,
  2021.

\bibitem{Swartz2006}
J.~Swartz, ``Developing cell-free biology for industrial applications,''
  \emph{J. Industrial Microbiology and Biotechnology}, vol.~33, p. 476–485,
  2006.

\bibitem{TullerGB2011}
T.~Tuller, I.~Veksler, N.~Gazit, M.~Kupiec, E.~Ruppin, and M.~Ziv, ``Composite
  effects of gene determinants on the translation speed and density of
  ribosomes,'' \emph{Genome Biol.}, vol.~12, no.~11, p. R110, 2011.

\bibitem{Haar2008}
T.~von~der Haar, ``A quantitative estimation of the global translational
  activity in logarithmically growing yeast cells,'' \emph{BMC Syst Biol},
  vol.~2, p.~87, 2008.

\bibitem{rfmdr}
Y.~Zarai, M.~Margaliot, and T.~Tuller, ``Optimal down regulation of {mRNA}
  translation,'' \emph{Scientific Reports}, vol.~7, p. 41243, 2017.

\bibitem{rfM_density_max}
------, ``On the ribosomal density that maximizes protein translation rate,''
  \emph{PLOS ONE}, vol.~11, pp. 1--26, 11 2016.

\bibitem{Zenklusen2008}
D.~Zenklusen, D.~R. Larson, and R.~H. Singer, ``Single-{RNA} counting reveals
  alternative modes of gene expression in yeast,'' \emph{Nat. Struct. Mol.
  Biol.}, vol.~15, pp. 1263--1271, 2008.

\bibitem{TASEP_tutorial_2011}
R.~K.~P. Zia, J.~Dong, and B.~Schmittmann, ``Modeling translation in protein
  synthesis with \mbox{TASEP}: A tutorial and recent developments,'' \emph{J.
  Statistical Physics}, vol. 144, pp. 405--428, 2011.

\bibitem{natrevtrans}
E.~Zlotorynski, ``Live stream: translation at single-{mRNA} resolution,''
  \emph{Nature Reviews Molecular Cell Biology}, vol.~17, p. 395, 2016.

\bibitem{Zur2016}
H.~Zur and T.~Tuller, ``Predictive biophysical modeling and understanding of
  the dynamics of mrna translation and its evolution,'' \emph{Nucleic Acids
  Res.}, vol.~44, pp. 9031--9049, 2016.

\bibitem{Zur2020}
H.~Zur, R.~Cohen-Kupiec, S.~Vinokour, and T.~Tuller, ``Algorithms for ribosome
  traffic engineering and their potential in improving host cells' titer and
  growth rate,'' \emph{Sci. Rep.}, vol.~10, p. 21202, 2020.

\end{thebibliography}
```
