## Supplementary material for "Translation in the cell under fierce competition for shared resources: a mathematical model": Latex source files: VIRAL_PEN.blg

```
This is BibTeX, Version 0.99d
Capacity: max_strings=200000, hash_size=200000, hash_prime=170003
The top-level auxiliary file: VIRAL_PEN.aux
Reallocating 'name_of_file' (item size: 1) to 10 items.
The style file: IEEEtranS.bst
Reallocating 'name_of_file' (item size: 1) to 16 items.
Reallocating 'singl_function' (item size: 4) to 100 items.
Reallocating 'singl_function' (item size: 4) to 100 items.
Reallocating 'singl_function' (item size: 4) to 100 items.
Reallocating 'wiz_functions' (item size: 4) to 6000 items.
Reallocating 'singl_function' (item size: 4) to 100 items.
Database file #1: rfm_near_eq_bib.bib
-- IEEEtranS.bst version 1.14 (2015/08/26) by Michael Shell.
-- http://www.michaelshell.org/tex/ieeetran/bibtex/
-- See the "IEEEtran_bst_HOWTO.pdf" manual for usage information.
** Sorting version - not for normal IEEE work.

Done.
You've used 53 entries,
            4566 wiz_defined-function locations,
            1360 strings with 19354 characters,
and the built_in function-call counts, 44828 in all, are:
= -- 4234
> -- 1290
< -- 255
+ -- 652
- -- 348
* -- 2400
:= -- 6948
add.period$ -- 106
call.type$ -- 53
change.case$ -- 328
chr.to.int$ -- 450
cite$ -- 53
duplicate$ -- 2994
empty$ -- 3018
format.name$ -- 391
if$ -- 10159
int.to.chr$ -- 0
int.to.str$ -- 53
missing$ -- 495
newline$ -- 188
num.names$ -- 106
pop$ -- 1250
preamble$ -- 1
purify$ -- 280
quote$ -- 2
skip$ -- 3424
stack$ -- 0
substring$ -- 1571
swap$ -- 2330
text.length$ -- 105
text.prefix$ -- 0
top$ -- 6
type$ -- 540
warning$ -- 0
while$ -- 189
width$ -- 55
write$ -- 554
```
