## Supplementary material for "Translation in the cell under fierce competition for shared resources: a mathematical model": Latex source files: VIRAL_PEN.log

```
This is pdfTeX, Version 3.141592653-2.6-1.40.24 (MiKTeX 21.12.10) (preloaded format=pdflatex 2022.1.17)  24 JUL 2022 12:03
entering extended mode
 restricted \write18 enabled.
 %&-line parsing enabled.
**./VIRAL_PEN.tex
(VIRAL_PEN.tex
LaTeX2e <2021-11-15> patch level 1
L3 programming layer <2021-11-22>
(C:\Users\רמי כץ\AppData\Roaming\MiKTeX\tex/latex/ieeetran\IEEEtran.cls
Document Class: IEEEtran 2015/08/26 V1.8b by Michael Shell
-- See the "IEEEtran_HOWTO" manual for usage information.
-- http://www.michaelshell.org/tex/ieeetran/
\@IEEEtrantmpdimenA=\dimen138
\@IEEEtrantmpdimenB=\dimen139
\@IEEEtrantmpdimenC=\dimen140
\@IEEEtrantmpcountA=\count183
\@IEEEtrantmpcountB=\count184
\@IEEEtrantmpcountC=\count185
\@IEEEtrantmptoksA=\toks16
LaTeX Font Info:    Trying to load font information for OT1+ptm on input line 5
03.
(C:\Users\רמי כץ\AppData\Roaming\MiKTeX\tex/latex/psnfss\ot1ptm.fd
File: ot1ptm.fd 2001/06/04 font definitions for OT1/ptm.
)
** ATTENTION: Single column mode is not typically used with IEEE publications.
-- Using 8.5in x 11in (letter) paper.
-- Using PDF output.
\@IEEEnormalsizeunitybaselineskip=\dimen141
-- This is a 12 point document.
\CLASSINFOnormalsizebaselineskip=\dimen142
\CLASSINFOnormalsizeunitybaselineskip=\dimen143
\IEEEnormaljot=\dimen144
LaTeX Font Info:    Font shape `OT1/ptm/bx/n' in size <6> not available
(Font)              Font shape `OT1/ptm/b/n' tried instead on input line 1090.
LaTeX Font Info:    Font shape `OT1/ptm/bx/it' in size <6> not available
(Font)              Font shape `OT1/ptm/b/it' tried instead on input line 1090.

LaTeX Font Info:    Font shape `OT1/ptm/bx/n' in size <8> not available
(Font)              Font shape `OT1/ptm/b/n' tried instead on input line 1090.
LaTeX Font Info:    Font shape `OT1/ptm/bx/it' in size <8> not available
(Font)              Font shape `OT1/ptm/b/it' tried instead on input line 1090.

LaTeX Font Info:    Font shape `OT1/ptm/bx/n' in size <9> not available
(Font)              Font shape `OT1/ptm/b/n' tried instead on input line 1090.
LaTeX Font Info:    Font shape `OT1/ptm/bx/it' in size <9> not available
(Font)              Font shape `OT1/ptm/b/it' tried instead on input line 1090.

LaTeX Font Info:    Font shape `OT1/ptm/bx/n' in size <10> not available
(Font)              Font shape `OT1/ptm/b/n' tried instead on input line 1090.
LaTeX Font Info:    Font shape `OT1/ptm/bx/it' in size <10> not available
(Font)              Font shape `OT1/ptm/b/it' tried instead on input line 1090.

LaTeX Font Info:    Font shape `OT1/ptm/bx/n' in size <12> not available
(Font)              Font shape `OT1/ptm/b/n' tried instead on input line 1090.
LaTeX Font Info:    Font shape `OT1/ptm/bx/it' in size <12> not available
(Font)              Font shape `OT1/ptm/b/it' tried instead on input line 1090.

LaTeX Font Info:    Font shape `OT1/ptm/bx/n' in size <14> not available
(Font)              Font shape `OT1/ptm/b/n' tried instead on input line 1090.
LaTeX Font Info:    Font shape `OT1/ptm/bx/it' in size <14> not available
(Font)              Font shape `OT1/ptm/b/it' tried instead on input line 1090.

LaTeX Font Info:    Font shape `OT1/ptm/bx/n' in size <20> not available
(Font)              Font shape `OT1/ptm/b/n' tried instead on input line 1090.
LaTeX Font Info:    Font shape `OT1/ptm/bx/it' in size <20> not available
(Font)              Font shape `OT1/ptm/b/it' tried instead on input line 1090.

LaTeX Font Info:    Font shape `OT1/ptm/bx/n' in size <22> not available
(Font)              Font shape `OT1/ptm/b/n' tried instead on input line 1090.
LaTeX Font Info:    Font shape `OT1/ptm/bx/it' in size <22> not available
(Font)              Font shape `OT1/ptm/b/it' tried instead on input line 1090.

LaTeX Font Info:    Font shape `OT1/ptm/bx/n' in size <24> not available
(Font)              Font shape `OT1/ptm/b/n' tried instead on input line 1090.
LaTeX Font Info:    Font shape `OT1/ptm/bx/it' in size <24> not available
(Font)              Font shape `OT1/ptm/b/it' tried instead on input line 1090.

\IEEEquantizedlength=\dimen145
\IEEEquantizedlengthdiff=\dimen146
\IEEEquantizedtextheightdiff=\dimen147
\IEEEilabelindentA=\dimen148
\IEEEilabelindentB=\dimen149
\IEEEilabelindent=\dimen150
\IEEEelabelindent=\dimen151
\IEEEdlabelindent=\dimen152
\IEEElabelindent=\dimen153
\IEEEiednormlabelsep=\dimen154
\IEEEiedmathlabelsep=\dimen155
\IEEEiedtopsep=\skip47
\c@section=\count186
\c@subsection=\count187
\c@subsubsection=\count188
\c@paragraph=\count189
\c@IEEEsubequation=\count190
\abovecaptionskip=\skip48
\belowcaptionskip=\skip49
\c@figure=\count191
\c@table=\count192
\@IEEEeqnnumcols=\count193
\@IEEEeqncolcnt=\count194
\@IEEEsubeqnnumrollback=\count195
\@IEEEquantizeheightA=\dimen156
\@IEEEquantizeheightB=\dimen157
\@IEEEquantizeheightC=\dimen158
\@IEEEquantizeprevdepth=\dimen159
\@IEEEquantizemultiple=\count196
\@IEEEquantizeboxA=\box50
\@IEEEtmpitemindent=\dimen160
\IEEEPARstartletwidth=\dimen161
\c@IEEEbiography=\count197
\@IEEEtranrubishbin=\box51
) (C:\Program Files\MiKTeX\tex/latex/graphics\graphicx.sty
Package: graphicx 2021/09/16 v1.2d Enhanced LaTeX Graphics (DPC,SPQR)

(C:\Program Files\MiKTeX\tex/latex/graphics\keyval.sty
Package: keyval 2014/10/28 v1.15 key=value parser (DPC)
\KV@toks@=\toks17
)
(C:\Program Files\MiKTeX\tex/latex/graphics\graphics.sty
Package: graphics 2021/03/04 v1.4d Standard LaTeX Graphics (DPC,SPQR)

(C:\Program Files\MiKTeX\tex/latex/graphics\trig.sty
Package: trig 2021/08/11 v1.11 sin cos tan (DPC)
)
(C:\Program Files\MiKTeX\tex/latex/graphics-cfg\graphics.cfg
File: graphics.cfg 2016/06/04 v1.11 sample graphics configuration
)
Package graphics Info: Driver file: pdftex.def on input line 107.

(C:\Program Files\MiKTeX\tex/latex/graphics-def\pdftex.def
File: pdftex.def 2020/10/05 v1.2a Graphics/color driver for pdftex
))
\Gin@req@height=\dimen162
\Gin@req@width=\dimen163
)
(C:\Program Files\MiKTeX\tex/latex/url\url.sty
\Urlmuskip=\muskip16
Package: url 2013/09/16  ver 3.4  Verb mode for urls, etc.
)
(C:\Program Files\MiKTeX\tex/latex/amsmath\amsmath.sty
Package: amsmath 2021/10/15 v2.17l AMS math features
\@mathmargin=\skip50

For additional information on amsmath, use the `?' option.
(C:\Program Files\MiKTeX\tex/latex/amsmath\amstext.sty
Package: amstext 2021/08/26 v2.01 AMS text

(C:\Program Files\MiKTeX\tex/latex/amsmath\amsgen.sty
File: amsgen.sty 1999/11/30 v2.0 generic functions
\@emptytoks=\toks18
\ex@=\dimen164
))
(C:\Program Files\MiKTeX\tex/latex/amsmath\amsbsy.sty
Package: amsbsy 1999/11/29 v1.2d Bold Symbols
\pmbraise@=\dimen165
)
(C:\Program Files\MiKTeX\tex/latex/amsmath\amsopn.sty
Package: amsopn 2021/08/26 v2.02 operator names
)
\inf@bad=\count198
LaTeX Info: Redefining \frac on input line 234.
\uproot@=\count199
\leftroot@=\count266
LaTeX Info: Redefining \overline on input line 399.
\classnum@=\count267
\DOTSCASE@=\count268
LaTeX Info: Redefining \ldots on input line 496.
LaTeX Info: Redefining \dots on input line 499.
LaTeX Info: Redefining \cdots on input line 620.
\Mathstrutbox@=\box52
\strutbox@=\box53
\big@size=\dimen166
LaTeX Font Info:    Redeclaring font encoding OML on input line 743.
LaTeX Font Info:    Redeclaring font encoding OMS on input line 744.
\macc@depth=\count269
\c@MaxMatrixCols=\count270
\dotsspace@=\muskip17
\c@parentequation=\count271
\dspbrk@lvl=\count272
\tag@help=\toks19
\row@=\count273
\column@=\count274
\maxfields@=\count275
\andhelp@=\toks20
\eqnshift@=\dimen167
\alignsep@=\dimen168
\tagshift@=\dimen169
\tagwidth@=\dimen170
\totwidth@=\dimen171
\lineht@=\dimen172
\@envbody=\toks21
\multlinegap=\skip51
\multlinetaggap=\skip52
\mathdisplay@stack=\toks22
LaTeX Info: Redefining \[ on input line 2938.
LaTeX Info: Redefining \] on input line 2939.
)
(C:\Program Files\MiKTeX\tex/latex/amsfonts\amssymb.sty
Package: amssymb 2013/01/14 v3.01 AMS font symbols

(C:\Program Files\MiKTeX\tex/latex/amsfonts\amsfonts.sty
Package: amsfonts 2013/01/14 v3.01 Basic AMSFonts support
\symAMSa=\mathgroup4
\symAMSb=\mathgroup5
LaTeX Font Info:    Redeclaring math symbol \hbar on input line 98.
LaTeX Font Info:    Overwriting math alphabet `\mathfrak' in version `bold'
(Font)                  U/euf/m/n --> U/euf/b/n on input line 106.
))
(C:\Users\רמי כץ\AppData\Roaming\MiKTeX\tex/latex/mathtools\mathtools.sty
Package: mathtools 2022/06/29 v1.29 mathematical typesetting tools

(C:\Program Files\MiKTeX\tex/latex/tools\calc.sty
Package: calc 2017/05/25 v4.3 Infix arithmetic (KKT,FJ)
\calc@Acount=\count276
\calc@Bcount=\count277
\calc@Adimen=\dimen173
\calc@Bdimen=\dimen174
\calc@Askip=\skip53
\calc@Bskip=\skip54
LaTeX Info: Redefining \setlength on input line 80.
LaTeX Info: Redefining \addtolength on input line 81.
\calc@Ccount=\count278
\calc@Cskip=\skip55
)
(C:\Users\רמי כץ\AppData\Roaming\MiKTeX\tex/latex/mathtools\mhsetup.sty
Package: mhsetup 2021/03/18 v1.4 programming setup (MH)
)
\g_MT_multlinerow_int=\count279
\l_MT_multwidth_dim=\dimen175
\origjot=\skip56
\l_MT_shortvdotswithinadjustabove_dim=\dimen176
\l_MT_shortvdotswithinadjustbelow_dim=\dimen177
\l_MT_above_intertext_sep=\dimen178
\l_MT_below_intertext_sep=\dimen179
\l_MT_above_shortintertext_sep=\dimen180
\l_MT_below_shortintertext_sep=\dimen181
\xmathstrut@box=\box54
\xmathstrut@dim=\dimen182
)
(C:\Users\רמי כץ\AppData\Roaming\MiKTeX\tex/latex/amscls\amsthm.sty
Package: amsthm 2020/05/29 v2.20.6
\thm@style=\toks23
\thm@bodyfont=\toks24
\thm@headfont=\toks25
\thm@notefont=\toks26
\thm@headpunct=\toks27
\thm@preskip=\skip57
\thm@postskip=\skip58
\thm@headsep=\skip59
\dth@everypar=\toks28
)
(C:\Users\רמי כץ\AppData\Roaming\MiKTeX\tex/latex/thmtools\thmtools.sty
Package: thmtools 2022/06/01 v0.73
\thmt@toks=\toks29
\c@thmt@dummyctr=\count280

(C:\Users\רמי כץ\AppData\Roaming\MiKTeX\tex/latex/thmtools\thm-patch.sty
Package: thm-patch 2022/06/01 v0.73

(C:\Users\רמי כץ\AppData\Roaming\MiKTeX\tex/latex/thmtools\parseargs.sty
Package: parseargs 2022/06/01 v0.73
\@parsespec=\toks30
)) (C:\Users\רמי כץ\AppData\Roaming\MiKTeX\tex/latex/thmtools\thm-kv.sty
Package: thm-kv 2022/06/01 v0.73
Package thm-kv Info: Theorem names will be uppercased on input line 42.

(C:\Users\רמי כץ\AppData\Roaming\MiKTeX\tex/generic/kvsetkeys\kvsetkeys.st
y
Package: kvsetkeys 2019/12/15 v1.18 Key value parser (HO)
)
Package thm-kv Info: kvsetkeys patch (v1.16 or later) on input line 158.
)
(C:\Users\רמי כץ\AppData\Roaming\MiKTeX\tex/latex/thmtools\thm-autoref.sty
Package: thm-autoref 2022/06/01 v0.73
(C:\Users\רמי כץ\AppData\Roaming\MiKTeX\tex/latex/thmtools\aliasctr.sty
Package: aliasctr 2022/06/01 v0.73
))
(C:\Users\רמי כץ\AppData\Roaming\MiKTeX\tex/latex/thmtools\thm-listof.sty
Package: thm-listof 2022/06/01 v0.73
)
(C:\Users\רמי כץ\AppData\Roaming\MiKTeX\tex/latex/thmtools\thm-restate.sty
Package: thm-restate 2022/06/01 v0.73
)
(C:\Users\רמי כץ\AppData\Roaming\MiKTeX\tex/latex/thmtools\thm-amsthm.sty
Package: thm-amsthm 2022/06/01 v0.73
\thmt@style@headstyle=\toks31
)) (C:\Program Files\MiKTeX\tex/latex/tools\enumerate.sty
Package: enumerate 2015/07/23 v3.00 enumerate extensions (DPC)
\@enLab=\toks32
)
(C:\Program Files\MiKTeX\tex/latex/graphics\color.sty
Package: color 2021/12/07 v1.3c Standard LaTeX Color (DPC)

(C:\Program Files\MiKTeX\tex/latex/graphics-cfg\color.cfg
File: color.cfg 2016/01/02 v1.6 sample color configuration
)
Package color Info: Driver file: pdftex.def on input line 149.
)
(C:\Program Files\MiKTeX\tex/latex/tools\verbatim.sty
Package: verbatim 2020-07-07 v1.5u LaTeX2e package for verbatim enhancements
\every@verbatim=\toks33
\verbatim@line=\toks34
\verbatim@in@stream=\read2
)
(C:\Users\רמי כץ\AppData\Roaming\MiKTeX\tex/latex/setspace\setspace.sty
Package: setspace 2011/12/19 v6.7a set line spacing
)
(C:\Users\רמי כץ\AppData\Roaming\MiKTeX\tex/latex/caption\subcaption.sty
Package: subcaption 2020/10/07 v1.3j Sub-captions (AR)

(C:\Users\רמי כץ\AppData\Roaming\MiKTeX\tex/latex/caption\caption.sty
Package: caption 2020/10/26 v3.5g Customizing captions (AR)

(C:\Users\רמי כץ\AppData\Roaming\MiKTeX\tex/latex/caption\caption3.sty
Package: caption3 2020/10/21 v2.2e caption3 kernel (AR)
\captionmargin=\dimen183
\captionmargin@=\dimen184
\captionwidth=\dimen185
\caption@tempdima=\dimen186
\caption@indent=\dimen187
\caption@parindent=\dimen188
\caption@hangindent=\dimen189
Package caption Info: Unknown document class (or package),
(caption)             standard defaults will be used.
Package caption Info: \@makecaption = \long macro:#1#2->\ifx \@captype \@IEEEta
blestring \footnotesize \bgroup \par \centering \@IEEEtabletopskipstrut {\norma
lfont \footnotesize #1}\\{\normalfont \footnotesize \scshape #2}\par \addvspace
 {0.5\baselineskip }\egroup \@IEEEtablecaptionsepspace \else \@IEEEfigurecaptio
nsepspace \setbox \@tempboxa \hbox {\normalfont \footnotesize {#1.}\nobreakspac
e \nobreakspace #2}\ifdim \wd \@tempboxa >\hsize \setbox \@tempboxa \hbox {\nor
malfont \footnotesize {#1.}\nobreakspace \nobreakspace }\parbox [t]{\hsize }{\n
ormalfont \footnotesize \noindent \unhbox \@tempboxa #2}\else \ifCLASSOPTIONcon
ference \hbox to\hsize {\normalfont \footnotesize \hfil \box \@tempboxa \hfil }
\else \hbox to\hsize {\normalfont \footnotesize \box \@tempboxa \hfil }\fi \fi 
\fi  on input line 1139.
)

Package caption Warning: Unknown document class (or package),
(caption)                standard defaults will be used.
See the caption package documentation for explanation.

\c@caption@flags=\count281
\c@continuedfloat=\count282
)
\c@subfigure=\count283
\c@subtable=\count284
) (C:\Users\רמי כץ\AppData\Roaming\MiKTeX\tex/latex/float\float.sty
Package: float 2001/11/08 v1.3d Float enhancements (AL)
\c@float@type=\count285
\float@exts=\toks35
\float@box=\box55
\@float@everytoks=\toks36
\@floatcapt=\box56
)
(C:\Users\רמי כץ\AppData\Roaming\MiKTeX\tex/latex/doublestroke\dsfont.sty
Package: dsfont 1995/08/01 v0.1 Double stroke roman fonts
) (C:\Program Files\MiKTeX\tex/latex/pgf/frontendlayer\tikz.sty
(C:\Program Files\MiKTeX\tex/latex/pgf/basiclayer\pgf.sty
(C:\Program Files\MiKTeX\tex/latex/pgf/utilities\pgfrcs.sty
(C:\Program Files\MiKTeX\tex/generic/pgf/utilities\pgfutil-common.tex
\pgfutil@everybye=\toks37
\pgfutil@tempdima=\dimen190
\pgfutil@tempdimb=\dimen191

(C:\Program Files\MiKTeX\tex/generic/pgf/utilities\pgfutil-common-lists.tex))
(C:\Program Files\MiKTeX\tex/generic/pgf/utilities\pgfutil-latex.def
\pgfutil@abb=\box57
)
(C:\Program Files\MiKTeX\tex/generic/pgf/utilities\pgfrcs.code.tex
(C:\Program Files\MiKTeX\tex/generic/pgf\pgf.revision.tex)
Package: pgfrcs 2021/05/15 v3.1.9a (3.1.9a)
))
Package: pgf 2021/05/15 v3.1.9a (3.1.9a)

(C:\Program Files\MiKTeX\tex/latex/pgf/basiclayer\pgfcore.sty
(C:\Program Files\MiKTeX\tex/latex/pgf/systemlayer\pgfsys.sty
(C:\Program Files\MiKTeX\tex/generic/pgf/systemlayer\pgfsys.code.tex
Package: pgfsys 2021/05/15 v3.1.9a (3.1.9a)

(C:\Program Files\MiKTeX\tex/generic/pgf/utilities\pgfkeys.code.tex
\pgfkeys@pathtoks=\toks38
\pgfkeys@temptoks=\toks39

(C:\Program Files\MiKTeX\tex/generic/pgf/utilities\pgfkeysfiltered.code.tex
\pgfkeys@tmptoks=\toks40
))
\pgf@x=\dimen192
\pgf@y=\dimen193
\pgf@xa=\dimen194
\pgf@ya=\dimen195
\pgf@xb=\dimen196
\pgf@yb=\dimen197
\pgf@xc=\dimen198
\pgf@yc=\dimen199
\pgf@xd=\dimen256
\pgf@yd=\dimen257
\w@pgf@writea=\write3
\r@pgf@reada=\read3
\c@pgf@counta=\count286
\c@pgf@countb=\count287
\c@pgf@countc=\count288
\c@pgf@countd=\count289
\t@pgf@toka=\toks41
\t@pgf@tokb=\toks42
\t@pgf@tokc=\toks43
\pgf@sys@id@count=\count290

(C:\Program Files\MiKTeX\tex/generic/pgf/systemlayer\pgf.cfg
File: pgf.cfg 2021/05/15 v3.1.9a (3.1.9a)
)
Driver file for pgf: pgfsys-pdftex.def

(C:\Program Files\MiKTeX\tex/generic/pgf/systemlayer\pgfsys-pdftex.def
File: pgfsys-pdftex.def 2021/05/15 v3.1.9a (3.1.9a)

(C:\Program Files\MiKTeX\tex/generic/pgf/systemlayer\pgfsys-common-pdf.def
File: pgfsys-common-pdf.def 2021/05/15 v3.1.9a (3.1.9a)
)))
(C:\Program Files\MiKTeX\tex/generic/pgf/systemlayer\pgfsyssoftpath.code.tex
File: pgfsyssoftpath.code.tex 2021/05/15 v3.1.9a (3.1.9a)
\pgfsyssoftpath@smallbuffer@items=\count291
\pgfsyssoftpath@bigbuffer@items=\count292
)
(C:\Program Files\MiKTeX\tex/generic/pgf/systemlayer\pgfsysprotocol.code.tex
File: pgfsysprotocol.code.tex 2021/05/15 v3.1.9a (3.1.9a)
))
(C:\Program Files\MiKTeX\tex/latex/xcolor\xcolor.sty
Package: xcolor 2021/10/31 v2.13 LaTeX color extensions (UK)

(C:\Program Files\MiKTeX\tex/latex/graphics-cfg\color.cfg
File: color.cfg 2016/01/02 v1.6 sample color configuration
)
Package xcolor Info: Driver file: pdftex.def on input line 227.
LaTeX Info: Redefining \color on input line 711.
Package xcolor Info: Model `cmy' substituted by `cmy0' on input line 1352.
Package xcolor Info: Model `hsb' substituted by `rgb' on input line 1356.
Package xcolor Info: Model `RGB' extended on input line 1368.
Package xcolor Info: Model `HTML' substituted by `rgb' on input line 1370.
Package xcolor Info: Model `Hsb' substituted by `hsb' on input line 1371.
Package xcolor Info: Model `tHsb' substituted by `hsb' on input line 1372.
Package xcolor Info: Model `HSB' substituted by `hsb' on input line 1373.
Package xcolor Info: Model `Gray' substituted by `gray' on input line 1374.
Package xcolor Info: Model `wave' substituted by `hsb' on input line 1375.
)
(C:\Program Files\MiKTeX\tex/generic/pgf/basiclayer\pgfcore.code.tex
Package: pgfcore 2021/05/15 v3.1.9a (3.1.9a)

(C:\Program Files\MiKTeX\tex/generic/pgf/math\pgfmath.code.tex
(C:\Program Files\MiKTeX\tex/generic/pgf/math\pgfmathcalc.code.tex
(C:\Program Files\MiKTeX\tex/generic/pgf/math\pgfmathutil.code.tex)
(C:\Program Files\MiKTeX\tex/generic/pgf/math\pgfmathparser.code.tex
\pgfmath@dimen=\dimen258
\pgfmath@count=\count293
\pgfmath@box=\box58
\pgfmath@toks=\toks44
\pgfmath@stack@operand=\toks45
\pgfmath@stack@operation=\toks46
)
(C:\Program Files\MiKTeX\tex/generic/pgf/math\pgfmathfunctions.code.tex
(C:\Program Files\MiKTeX\tex/generic/pgf/math\pgfmathfunctions.basic.code.tex)
(C:\Program Files\MiKTeX\tex/generic/pgf/math\pgfmathfunctions.trigonometric.co
de.tex)
(C:\Program Files\MiKTeX\tex/generic/pgf/math\pgfmathfunctions.random.code.tex)

(C:\Program Files\MiKTeX\tex/generic/pgf/math\pgfmathfunctions.comparison.code.
tex)
(C:\Program Files\MiKTeX\tex/generic/pgf/math\pgfmathfunctions.base.code.tex)
(C:\Program Files\MiKTeX\tex/generic/pgf/math\pgfmathfunctions.round.code.tex)
(C:\Program Files\MiKTeX\tex/generic/pgf/math\pgfmathfunctions.misc.code.tex)
(C:\Program Files\MiKTeX\tex/generic/pgf/math\pgfmathfunctions.integerarithmeti
cs.code.tex)))
(C:\Program Files\MiKTeX\tex/generic/pgf/math\pgfmathfloat.code.tex
\c@pgfmathroundto@lastzeros=\count294
))
(C:\Program Files\MiKTeX\tex/generic/pgf/math\pgfint.code.tex)
(C:\Program Files\MiKTeX\tex/generic/pgf/basiclayer\pgfcorepoints.code.tex
File: pgfcorepoints.code.tex 2021/05/15 v3.1.9a (3.1.9a)
\pgf@picminx=\dimen259
\pgf@picmaxx=\dimen260
\pgf@picminy=\dimen261
\pgf@picmaxy=\dimen262
\pgf@pathminx=\dimen263
\pgf@pathmaxx=\dimen264
\pgf@pathminy=\dimen265
\pgf@pathmaxy=\dimen266
\pgf@xx=\dimen267
\pgf@xy=\dimen268
\pgf@yx=\dimen269
\pgf@yy=\dimen270
\pgf@zx=\dimen271
\pgf@zy=\dimen272
)
(C:\Program Files\MiKTeX\tex/generic/pgf/basiclayer\pgfcorepathconstruct.code.t
ex
File: pgfcorepathconstruct.code.tex 2021/05/15 v3.1.9a (3.1.9a)
\pgf@path@lastx=\dimen273
\pgf@path@lasty=\dimen274
)
(C:\Program Files\MiKTeX\tex/generic/pgf/basiclayer\pgfcorepathusage.code.tex
File: pgfcorepathusage.code.tex 2021/05/15 v3.1.9a (3.1.9a)
\pgf@shorten@end@additional=\dimen275
\pgf@shorten@start@additional=\dimen276
)
(C:\Program Files\MiKTeX\tex/generic/pgf/basiclayer\pgfcorescopes.code.tex
File: pgfcorescopes.code.tex 2021/05/15 v3.1.9a (3.1.9a)
\pgfpic=\box59
\pgf@hbox=\box60
\pgf@layerbox@main=\box61
\pgf@picture@serial@count=\count295
)
(C:\Program Files\MiKTeX\tex/generic/pgf/basiclayer\pgfcoregraphicstate.code.te
x
File: pgfcoregraphicstate.code.tex 2021/05/15 v3.1.9a (3.1.9a)
\pgflinewidth=\dimen277
)
(C:\Program Files\MiKTeX\tex/generic/pgf/basiclayer\pgfcoretransformations.code
.tex
File: pgfcoretransformations.code.tex 2021/05/15 v3.1.9a (3.1.9a)
\pgf@pt@x=\dimen278
\pgf@pt@y=\dimen279
\pgf@pt@temp=\dimen280
) (C:\Program Files\MiKTeX\tex/generic/pgf/basiclayer\pgfcorequick.code.tex
File: pgfcorequick.code.tex 2021/05/15 v3.1.9a (3.1.9a)
) (C:\Program Files\MiKTeX\tex/generic/pgf/basiclayer\pgfcoreobjects.code.tex
File: pgfcoreobjects.code.tex 2021/05/15 v3.1.9a (3.1.9a)
)
(C:\Program Files\MiKTeX\tex/generic/pgf/basiclayer\pgfcorepathprocessing.code.
tex
File: pgfcorepathprocessing.code.tex 2021/05/15 v3.1.9a (3.1.9a)
) (C:\Program Files\MiKTeX\tex/generic/pgf/basiclayer\pgfcorearrows.code.tex
File: pgfcorearrows.code.tex 2021/05/15 v3.1.9a (3.1.9a)
\pgfarrowsep=\dimen281
) (C:\Program Files\MiKTeX\tex/generic/pgf/basiclayer\pgfcoreshade.code.tex
File: pgfcoreshade.code.tex 2021/05/15 v3.1.9a (3.1.9a)
\pgf@max=\dimen282
\pgf@sys@shading@range@num=\count296
\pgf@shadingcount=\count297
)
(C:\Program Files\MiKTeX\tex/generic/pgf/basiclayer\pgfcoreimage.code.tex
File: pgfcoreimage.code.tex 2021/05/15 v3.1.9a (3.1.9a)

(C:\Program Files\MiKTeX\tex/generic/pgf/basiclayer\pgfcoreexternal.code.tex
File: pgfcoreexternal.code.tex 2021/05/15 v3.1.9a (3.1.9a)
\pgfexternal@startupbox=\box62
))
(C:\Program Files\MiKTeX\tex/generic/pgf/basiclayer\pgfcorelayers.code.tex
File: pgfcorelayers.code.tex 2021/05/15 v3.1.9a (3.1.9a)
)
(C:\Program Files\MiKTeX\tex/generic/pgf/basiclayer\pgfcoretransparency.code.te
x
File: pgfcoretransparency.code.tex 2021/05/15 v3.1.9a (3.1.9a)
) (C:\Program Files\MiKTeX\tex/generic/pgf/basiclayer\pgfcorepatterns.code.tex
File: pgfcorepatterns.code.tex 2021/05/15 v3.1.9a (3.1.9a)
) (C:\Program Files\MiKTeX\tex/generic/pgf/basiclayer\pgfcorerdf.code.tex
File: pgfcorerdf.code.tex 2021/05/15 v3.1.9a (3.1.9a)
)))
(C:\Program Files\MiKTeX\tex/generic/pgf/modules\pgfmoduleshapes.code.tex
File: pgfmoduleshapes.code.tex 2021/05/15 v3.1.9a (3.1.9a)
\pgfnodeparttextbox=\box63
)
(C:\Program Files\MiKTeX\tex/generic/pgf/modules\pgfmoduleplot.code.tex
File: pgfmoduleplot.code.tex 2021/05/15 v3.1.9a (3.1.9a)
)
(C:\Program Files\MiKTeX\tex/latex/pgf/compatibility\pgfcomp-version-0-65.sty
Package: pgfcomp-version-0-65 2021/05/15 v3.1.9a (3.1.9a)
\pgf@nodesepstart=\dimen283
\pgf@nodesepend=\dimen284
)
(C:\Program Files\MiKTeX\tex/latex/pgf/compatibility\pgfcomp-version-1-18.sty
Package: pgfcomp-version-1-18 2021/05/15 v3.1.9a (3.1.9a)
)) (C:\Program Files\MiKTeX\tex/latex/pgf/utilities\pgffor.sty
(C:\Program Files\MiKTeX\tex/latex/pgf/utilities\pgfkeys.sty
(C:\Program Files\MiKTeX\tex/generic/pgf/utilities\pgfkeys.code.tex))
(C:\Program Files\MiKTeX\tex/latex/pgf/math\pgfmath.sty
(C:\Program Files\MiKTeX\tex/generic/pgf/math\pgfmath.code.tex))
(C:\Program Files\MiKTeX\tex/generic/pgf/utilities\pgffor.code.tex
Package: pgffor 2021/05/15 v3.1.9a (3.1.9a)

(C:\Program Files\MiKTeX\tex/generic/pgf/math\pgfmath.code.tex)
\pgffor@iter=\dimen285
\pgffor@skip=\dimen286
\pgffor@stack=\toks47
\pgffor@toks=\toks48
))
(C:\Program Files\MiKTeX\tex/generic/pgf/frontendlayer/tikz\tikz.code.tex
Package: tikz 2021/05/15 v3.1.9a (3.1.9a)

(C:\Program Files\MiKTeX\tex/generic/pgf/libraries\pgflibraryplothandlers.code.
tex
File: pgflibraryplothandlers.code.tex 2021/05/15 v3.1.9a (3.1.9a)
\pgf@plot@mark@count=\count298
\pgfplotmarksize=\dimen287
)
\tikz@lastx=\dimen288
\tikz@lasty=\dimen289
\tikz@lastxsaved=\dimen290
\tikz@lastysaved=\dimen291
\tikz@lastmovetox=\dimen292
\tikz@lastmovetoy=\dimen293
\tikzleveldistance=\dimen294
\tikzsiblingdistance=\dimen295
\tikz@figbox=\box64
\tikz@figbox@bg=\box65
\tikz@tempbox=\box66
\tikz@tempbox@bg=\box67
\tikztreelevel=\count299
\tikznumberofchildren=\count300
\tikznumberofcurrentchild=\count301
\tikz@fig@count=\count302
 (C:\Program Files\MiKTeX\tex/generic/pgf/modules\pgfmodulematrix.code.tex
File: pgfmodulematrix.code.tex 2021/05/15 v3.1.9a (3.1.9a)
\pgfmatrixcurrentrow=\count303
\pgfmatrixcurrentcolumn=\count304
\pgf@matrix@numberofcolumns=\count305
)
\tikz@expandcount=\count306

(C:\Program Files\MiKTeX\tex/generic/pgf/frontendlayer/tikz/libraries\tikzlibra
rytopaths.code.tex
File: tikzlibrarytopaths.code.tex 2021/05/15 v3.1.9a (3.1.9a)
)))
(C:\Program Files\MiKTeX\tex/generic/pgf/frontendlayer/tikz/libraries\tikzlibra
rypositioning.code.tex
File: tikzlibrarypositioning.code.tex 2021/05/15 v3.1.9a (3.1.9a)
)
\c@Definition=\count307
\c@Example=\count308
\c@Theorem=\count309
\c@Lemma=\count310
\c@Remark=\count311
\c@Corollary=\count312
\c@Assumption=\count313
\c@Proposition=\count314
\c@Fact=\count315

(C:\Program Files\MiKTeX\tex/latex/l3backend\l3backend-pdftex.def
File: l3backend-pdftex.def 2021-12-14 L3 backend support: PDF output (pdfTeX)
\l__color_backend_stack_int=\count316
\l__pdf_internal_box=\box68
)
(VIRAL_PEN.aux)
\openout1 = `VIRAL_PEN.aux'.

LaTeX Font Info:    Checking defaults for OML/cmm/m/it on input line 180.
LaTeX Font Info:    ... okay on input line 180.
LaTeX Font Info:    Checking defaults for OMS/cmsy/m/n on input line 180.
LaTeX Font Info:    ... okay on input line 180.
LaTeX Font Info:    Checking defaults for OT1/cmr/m/n on input line 180.
LaTeX Font Info:    ... okay on input line 180.
LaTeX Font Info:    Checking defaults for T1/cmr/m/n on input line 180.
LaTeX Font Info:    ... okay on input line 180.
LaTeX Font Info:    Checking defaults for TS1/cmr/m/n on input line 180.
LaTeX Font Info:    ... okay on input line 180.
LaTeX Font Info:    Checking defaults for OMX/cmex/m/n on input line 180.
LaTeX Font Info:    ... okay on input line 180.
LaTeX Font Info:    Checking defaults for U/cmr/m/n on input line 180.
LaTeX Font Info:    ... okay on input line 180.

-- Lines per column: 30 (approximate, difference = 13.99046pt).
(C:\Program Files\MiKTeX\tex/context/base/mkii\supp-pdf.mkii
[Loading MPS to PDF converter (version 2006.09.02).]
\scratchcounter=\count317
\scratchdimen=\dimen296
\scratchbox=\box69
\nofMPsegments=\count318
\nofMParguments=\count319
\everyMPshowfont=\toks49
\MPscratchCnt=\count320
\MPscratchDim=\dimen297
\MPnumerator=\count321
\makeMPintoPDFobject=\count322
\everyMPtoPDFconversion=\toks50
) (C:\Program Files\MiKTeX\tex/latex/epstopdf-pkg\epstopdf-base.sty
Package: epstopdf-base 2020-01-24 v2.11 Base part for package epstopdf
Package epstopdf-base Info: Redefining graphics rule for `.eps' on input line 4
85.

(C:\Program Files\MiKTeX\tex/latex/00miktex\epstopdf-sys.cfg
File: epstopdf-sys.cfg 2021/03/18 v2.0 Configuration of epstopdf for MiKTeX
))
Package caption Info: Begin \AtBeginDocument code.
Package caption Info: float package is loaded.
Package caption Info: End \AtBeginDocument code.
LaTeX Font Info:    Trying to load font information for OT1+pcr on input line 1
87.

(C:\Users\רמי כץ\AppData\Roaming\MiKTeX\tex/latex/psnfss\ot1pcr.fd
File: ot1pcr.fd 2001/06/04 font definitions for OT1/pcr.
)
LaTeX Font Info:    Trying to load font information for U+msa on input line 200
.

(C:\Program Files\MiKTeX\tex/latex/amsfonts\umsa.fd
File: umsa.fd 2013/01/14 v3.01 AMS symbols A
)
LaTeX Font Info:    Trying to load font information for U+msb on input line 200
.

(C:\Program Files\MiKTeX\tex/latex/amsfonts\umsb.fd
File: umsb.fd 2013/01/14 v3.01 AMS symbols B
) [1{C:/Users/רמי כץ/AppData/Local/MiKTeX/fonts/map/pdftex/pdftex.map}] [2
] [3] [4] [5]
Package epstopdf Info: Source file: <diagram_1_eps_type.eps>
(epstopdf)                    date: 2022-07-24 09:01:32
(epstopdf)                    size: 39794 bytes
(epstopdf)             Output file: <diagram_1_eps_type-eps-converted-to.pdf>
(epstopdf)                    date: 2022-07-24 12:02:49
(epstopdf)                    size: 19202 bytes
(epstopdf)             Command: <miktex-epstopdf --outfile=diagram_1_eps_type-e
ps-converted-to.pdf diagram_1_eps_type.eps>
(epstopdf)             \includegraphics on input line 390.
Package epstopdf Info: Output file is already uptodate.


pdfTeX warning: pdflatex.exe (file ./diagram_1_eps_type-eps-converted-to.pdf): 
PDF inclusion: found PDF version <1.7>, but at most version <1.5> allowed
<diagram_1_eps_type-eps-converted-to.pdf, id=30, 597.23125pt x 94.3525pt>
File: diagram_1_eps_type-eps-converted-to.pdf Graphic file (type pdf)
<use diagram_1_eps_type-eps-converted-to.pdf>
Package pdftex.def Info: diagram_1_eps_type-eps-converted-to.pdf  used on input
 line 390.
(pdftex.def)             Requested size: 516.0pt x 81.5245pt.
[6 <./diagram_1_eps_type-eps-converted-to.pdf>] [7]
Package epstopdf Info: Source file: <diagram_2_for_eps_option_1.eps>
(epstopdf)                    date: 2022-07-24 09:01:34
(epstopdf)                    size: 80943 bytes
(epstopdf)             Output file: <diagram_2_for_eps_option_1-eps-converted-t
o.pdf>
(epstopdf)                    date: 2022-07-24 12:02:50
(epstopdf)                    size: 34436 bytes
(epstopdf)             Command: <miktex-epstopdf --outfile=diagram_2_for_eps_op
tion_1-eps-converted-to.pdf diagram_2_for_eps_option_1.eps>
(epstopdf)             \includegraphics on input line 489.
Package epstopdf Info: Output file is already uptodate.


pdfTeX warning: pdflatex.exe (file ./diagram_2_for_eps_option_1-eps-converted-t
o.pdf): PDF inclusion: found PDF version <1.7>, but at most version <1.5> allow
ed
<diagram_2_for_eps_option_1-eps-converted-to.pdf, id=43, 597.23125pt x 245.9187
5pt>
File: diagram_2_for_eps_option_1-eps-converted-to.pdf Graphic file (type pdf)
<use diagram_2_for_eps_option_1-eps-converted-to.pdf>
Package pdftex.def Info: diagram_2_for_eps_option_1-eps-converted-to.pdf  used 
on input line 489.
(pdftex.def)             Requested size: 516.0pt x 212.48413pt.
[8 <./diagram_2_for_eps_option_1-eps-converted-to.pdf>] [9] [10] [11]
Package epstopdf Info: Source file: <all_eis_as_func_m_s50.eps>
(epstopdf)                    date: 2022-07-24 09:01:34
(epstopdf)                    size: 74136 bytes
(epstopdf)             Output file: <all_eis_as_func_m_s50-eps-converted-to.pdf
>
(epstopdf)                    date: 2022-07-24 12:02:51
(epstopdf)                    size: 50804 bytes
(epstopdf)             Command: <miktex-epstopdf --outfile=all_eis_as_func_m_s5
0-eps-converted-to.pdf all_eis_as_func_m_s50.eps>
(epstopdf)             \includegraphics on input line 649.
Package epstopdf Info: Output file is already uptodate.


pdfTeX warning: pdflatex.exe (file ./all_eis_as_func_m_s50-eps-converted-to.pdf
): PDF inclusion: found PDF version <1.7>, but at most version <1.5> allowed
<all_eis_as_func_m_s50-eps-converted-to.pdf, id=60, 421.575pt x 316.18124pt>
File: all_eis_as_func_m_s50-eps-converted-to.pdf Graphic file (type pdf)
<use all_eis_as_func_m_s50-eps-converted-to.pdf>
Package pdftex.def Info: all_eis_as_func_m_s50-eps-converted-to.pdf  used on in
put line 649.
(pdftex.def)             Requested size: 258.0pt x 193.50229pt.
Package epstopdf Info: Source file: <tot_prate_as_func_m_s50.eps>
(epstopdf)                    date: 2022-07-24 09:01:34
(epstopdf)                    size: 33340 bytes
(epstopdf)             Output file: <tot_prate_as_func_m_s50-eps-converted-to.p
df>
(epstopdf)                    date: 2022-07-24 12:02:52
(epstopdf)                    size: 18019 bytes
(epstopdf)             Command: <miktex-epstopdf --outfile=tot_prate_as_func_m_
s50-eps-converted-to.pdf tot_prate_as_func_m_s50.eps>
(epstopdf)             \includegraphics on input line 655.
Package epstopdf Info: Output file is already uptodate.


pdfTeX warning: pdflatex.exe (file ./tot_prate_as_func_m_s50-eps-converted-to.p
df): PDF inclusion: found PDF version <1.7>, but at most version <1.5> allowed
<tot_prate_as_func_m_s50-eps-converted-to.pdf, id=61, 421.575pt x 316.18124pt>
File: tot_prate_as_func_m_s50-eps-converted-to.pdf Graphic file (type pdf)
<use tot_prate_as_func_m_s50-eps-converted-to.pdf>
Package pdftex.def Info: tot_prate_as_func_m_s50-eps-converted-to.pdf  used on 
input line 655.
(pdftex.def)             Requested size: 258.0pt x 193.50229pt.

Overfull \hbox (2.75995pt too wide) in paragraph at lines 647--659
[]$[]$ $[]$ 
 []

[12 <./all_eis_as_func_m_s50-eps-converted-to.pdf> <./tot_prate_as_func_m_s50-e
ps-converted-to.pdf>] [13] [14]
Package epstopdf Info: Source file: <relations_for_asymptotics_grid_3.eps>
(epstopdf)                    date: 2022-07-24 09:01:34
(epstopdf)                    size: 166157 bytes
(epstopdf)             Output file: <relations_for_asymptotics_grid_3-eps-conve
rted-to.pdf>
(epstopdf)                    date: 2022-07-24 12:02:53
(epstopdf)                    size: 39549 bytes
(epstopdf)             Command: <miktex-epstopdf --outfile=relations_for_asympt
otics_grid_3-eps-converted-to.pdf relations_for_asymptotics_grid_3.eps>
(epstopdf)             \includegraphics on input line 829.
Package epstopdf Info: Output file is already uptodate.


pdfTeX warning: pdflatex.exe (file ./relations_for_asymptotics_grid_3-eps-conve
rted-to.pdf): PDF inclusion: found PDF version <1.7>, but at most version <1.5>
 allowed
<relations_for_asymptotics_grid_3-eps-converted-to.pdf, id=82, 421.575pt x 316.
18124pt>
File: relations_for_asymptotics_grid_3-eps-converted-to.pdf Graphic file (type 
pdf)
<use relations_for_asymptotics_grid_3-eps-converted-to.pdf>
Package pdftex.def Info: relations_for_asymptotics_grid_3-eps-converted-to.pdf 
 used on input line 829.
(pdftex.def)             Requested size: 379.39468pt x 284.546pt.
[15] [16 <./relations_for_asymptotics_grid_3-eps-converted-to.pdf>] [17]
[18]
Package epstopdf Info: Source file: <TPR_vs_ratio_more_updated.eps>
(epstopdf)                    date: 2022-07-24 09:01:34
(epstopdf)                    size: 36610 bytes
(epstopdf)             Output file: <TPR_vs_ratio_more_updated-eps-converted-to
.pdf>
(epstopdf)                    date: 2022-07-24 12:02:54
(epstopdf)                    size: 17105 bytes
(epstopdf)             Command: <miktex-epstopdf --outfile=TPR_vs_ratio_more_up
dated-eps-converted-to.pdf TPR_vs_ratio_more_updated.eps>
(epstopdf)             \includegraphics on input line 1092.
Package epstopdf Info: Output file is already uptodate.


pdfTeX warning: pdflatex.exe (file ./TPR_vs_ratio_more_updated-eps-converted-to
.pdf): PDF inclusion: found PDF version <1.7>, but at most version <1.5> allowe
d
<TPR_vs_ratio_more_updated-eps-converted-to.pdf, id=100, 434.62375pt x 316.1812
4pt>
File: TPR_vs_ratio_more_updated-eps-converted-to.pdf Graphic file (type pdf)
<use TPR_vs_ratio_more_updated-eps-converted-to.pdf>
Package pdftex.def Info: TPR_vs_ratio_more_updated-eps-converted-to.pdf  used o
n input line 1092.
(pdftex.def)             Requested size: 312.89569pt x 227.62619pt.
[19]
Package epstopdf Info: Source file: <ez_vs_ratio_s_constant_m_changes.eps>
(epstopdf)                    date: 2022-07-24 09:01:34
(epstopdf)                    size: 30286 bytes
(epstopdf)             Output file: <ez_vs_ratio_s_constant_m_changes-eps-conve
rted-to.pdf>
(epstopdf)                    date: 2022-07-24 12:02:55
(epstopdf)                    size: 15783 bytes
(epstopdf)             Command: <miktex-epstopdf --outfile=ez_vs_ratio_s_consta
nt_m_changes-eps-converted-to.pdf ez_vs_ratio_s_constant_m_changes.eps>
(epstopdf)             \includegraphics on input line 1118.
Package epstopdf Info: Output file is already uptodate.


pdfTeX warning: pdflatex.exe (file ./ez_vs_ratio_s_constant_m_changes-eps-conve
rted-to.pdf): PDF inclusion: found PDF version <1.7>, but at most version <1.5>
 allowed
<ez_vs_ratio_s_constant_m_changes-eps-converted-to.pdf, id=107, 421.575pt x 316
.18124pt>
File: ez_vs_ratio_s_constant_m_changes-eps-converted-to.pdf Graphic file (type 
pdf)
<use ez_vs_ratio_s_constant_m_changes-eps-converted-to.pdf>
Package pdftex.def Info: ez_vs_ratio_s_constant_m_changes-eps-converted-to.pdf 
 used on input line 1118.
(pdftex.def)             Requested size: 303.50159pt x 227.62619pt.
[20 <./TPR_vs_ratio_more_updated-eps-converted-to.pdf>]
Overfull \hbox (0.78577pt too wide) detected at line 1173
\OML/cmm/m/it/12 A[] \OT1/cmr/m/n/12 := [] \OML/cmm/m/it/12 :
 []

[21 <./ez_vs_ratio_s_constant_m_changes-eps-converted-to.pdf>] [22] [23]
[24] [25]
Package epstopdf Info: Source file: <curve_in_complex_plane.eps>
(epstopdf)                    date: 2022-07-24 09:01:34
(epstopdf)                    size: 23414 bytes
(epstopdf)             Output file: <curve_in_complex_plane-eps-converted-to.pd
f>
(epstopdf)                    date: 2022-07-24 12:02:57
(epstopdf)                    size: 11706 bytes
(epstopdf)             Command: <miktex-epstopdf --outfile=curve_in_complex_pla
ne-eps-converted-to.pdf curve_in_complex_plane.eps>
(epstopdf)             \includegraphics on input line 1457.
Package epstopdf Info: Output file is already uptodate.


pdfTeX warning: pdflatex.exe (file ./curve_in_complex_plane-eps-converted-to.pd
f): PDF inclusion: found PDF version <1.7>, but at most version <1.5> allowed
<curve_in_complex_plane-eps-converted-to.pdf, id=139, 476.78125pt x 215.80624pt
>
File: curve_in_complex_plane-eps-converted-to.pdf Graphic file (type pdf)
<use curve_in_complex_plane-eps-converted-to.pdf>
Package pdftex.def Info: curve_in_complex_plane-eps-converted-to.pdf  used on i
nput line 1457.
(pdftex.def)             Requested size: 516.0pt x 233.57108pt.
[26]
LaTeX Font Info:    Trying to load font information for U+euf on input line 146
5.
 (C:\Program Files\MiKTeX\tex/latex/amsfonts\ueuf.fd
File: ueuf.fd 2013/01/14 v3.01 Euler Fraktur
) [27 <./curve_in_complex_plane-eps-converted-to.pdf>] [28] [29] [30] [31] [32]
 [33] [34]
LaTeX Font Info:    Trying to load font information for U+dsrom on input line 1
854.

(C:\Users\רמי כץ\AppData\Roaming\MiKTeX\tex/latex/doublestroke\udsrom.fd
File: Udsrom.fd 1995/08/01 v0.1 Double stroke roman font definitions
)
[35] (VIRAL_PEN.bbl [36] [37] [38]) [39] (VIRAL_PEN.aux) )
(\end occurred inside a group at level 2)

### simple group (level 2) entered at line 1850 ({)
### semi simple group (level 1) entered at line 178 (\begingroup)
### bottom level 
Here is how much of TeX's memory you used:
 17314 strings out of 478659
 347544 string characters out of 2855757
 621206 words of memory out of 3000000
 35069 multiletter control sequences out of 15000+600000
 448894 words of font info for 126 fonts, out of 8000000 for 9000
 1141 hyphenation exceptions out of 8191
 84i,15n,89p,951b,1292s stack positions out of 5000i,500n,10000p,200000b,80000s
{C:/Program Files/MiKTeX/fonts/enc/dvips/base/8r.enc}<C:/Progra
m Files/MiKTeX/fonts/type1/public/amsfonts/cm/cmbx12.pfb><C:/Program Files/MiKT
eX/fonts/type1/public/amsfonts/cm/cmex10.pfb><C:/Program Files/MiKTeX/fonts/typ
e1/public/amsfonts/cmextra/cmex8.pfb><C:/Program Files/MiKTeX/fonts/type1/publi
c/amsfonts/cm/cmmi10.pfb><C:/Program Files/MiKTeX/fonts/type1/public/amsfonts/c
m/cmmi12.pfb><C:/Program Files/MiKTeX/fonts/type1/public/amsfonts/cm/cmmi6.pfb>
<C:/Program Files/MiKTeX/fonts/type1/public/amsfonts/cm/cmmi8.pfb><C:/Program F
iles/MiKTeX/fonts/type1/public/amsfonts/cm/cmmi9.pfb><C:/Program Files/MiKTeX/f
onts/type1/public/amsfonts/cm/cmr12.pfb><C:/Program Files/MiKTeX/fonts/type1/pu
blic/amsfonts/cm/cmr6.pfb><C:/Program Files/MiKTeX/fonts/type1/public/amsfonts/
cm/cmr8.pfb><C:/Program Files/MiKTeX/fonts/type1/public/amsfonts/cm/cmr9.pfb><C
:/Program Files/MiKTeX/fonts/type1/public/amsfonts/cm/cmsy10.pfb><C:/Program Fi
les/MiKTeX/fonts/type1/public/amsfonts/cm/cmsy6.pfb><C:/Program Files/MiKTeX/fo
nts/type1/public/amsfonts/cm/cmsy8.pfb><C:/Users/רמי כץ/AppData/Roaming/Mi
KTeX/fonts/type1/public/doublestroke/dsrom12.pfb><C:/Program Files/MiKTeX/fonts
/type1/public/amsfonts/euler/eufm10.pfb><C:/Program Files/MiKTeX/fonts/type1/pu
blic/amsfonts/symbols/msam10.pfb><C:/Program Files/MiKTeX/fonts/type1/public/am
sfonts/symbols/msbm10.pfb><C:/Program Files/MiKTeX/fonts/type1/urw/courier/ucrr
8a.pfb><C:/Program Files/MiKTeX/fonts/type1/urw/times/utmb8a.pfb><C:/Program Fi
les/MiKTeX/fonts/type1/urw/times/utmr8a.pfb><C:/Program Files/MiKTeX/fonts/type
1/urw/times/utmri8a.pfb>
Output written on VIRAL_PEN.pdf (39 pages, 569108 bytes).
PDF statistics:
 287 PDF objects out of 1000 (max. 8388607)
 0 named destinations out of 1000 (max. 500000)
 53 words of extra memory for PDF output out of 10000 (max. 10000000)
```
