## Supplementary material for "Translation in the cell under fierce competition for shared resources: a mathematical model": Latex source files: VIRAL_PEN.synctex (part 1 of 2)

```
SyncTeX Version:1
Input:1:C:\Users\רמי כץ\Desktop\Viral\VIRAL_PEN.tex
Input:2:C:\Users\רמי כץ\AppData\Roaming\MiKTeX\tex\latex\ieeetran\IEEEtran.cls
Input:3:C:\Users\רמי כץ\AppData\Roaming\MiKTeX\tex\latex\psnfss\ot1ptm.fd
Input:4:C:\Program Files\MiKTeX\tex\latex\graphics\graphicx.sty
Input:5:C:\Program Files\MiKTeX\tex\latex\graphics\keyval.sty
Input:6:C:\Program Files\MiKTeX\tex\latex\graphics\graphics.sty
Input:7:C:\Program Files\MiKTeX\tex\latex\graphics\trig.sty
Input:8:C:\Program Files\MiKTeX\tex\latex\graphics-cfg\graphics.cfg
Input:9:C:\Program Files\MiKTeX\tex\latex\graphics-def\pdftex.def
Input:10:C:\Program Files\MiKTeX\tex\latex\url\url.sty
Input:11:C:\Program Files\MiKTeX\tex\latex\amsmath\amsmath.sty
Input:12:C:\Program Files\MiKTeX\tex\latex\amsmath\amstext.sty
Input:13:C:\Program Files\MiKTeX\tex\latex\amsmath\amsgen.sty
Input:14:C:\Program Files\MiKTeX\tex\latex\amsmath\amsbsy.sty
Input:15:C:\Program Files\MiKTeX\tex\latex\amsmath\amsopn.sty
Input:16:C:\Program Files\MiKTeX\tex\latex\amsfonts\amssymb.sty
Input:17:C:\Program Files\MiKTeX\tex\latex\amsfonts\amsfonts.sty
Input:18:C:\Users\רמי כץ\AppData\Roaming\MiKTeX\tex\latex\mathtools\mathtools.sty
Input:19:C:\Program Files\MiKTeX\tex\latex\tools\calc.sty
Input:20:C:\Users\רמי כץ\AppData\Roaming\MiKTeX\tex\latex\mathtools\mhsetup.sty
Input:21:C:\Users\רמי כץ\AppData\Roaming\MiKTeX\tex\latex\amscls\amsthm.sty
Input:22:C:\Users\רמי כץ\AppData\Roaming\MiKTeX\tex\latex\thmtools\thmtools.sty
Input:23:C:\Users\רמי כץ\AppData\Roaming\MiKTeX\tex\latex\thmtools\thm-patch.sty
Input:24:C:\Users\רמי כץ\AppData\Roaming\MiKTeX\tex\latex\thmtools\parseargs.sty
Input:25:C:\Users\רמי כץ\AppData\Roaming\MiKTeX\tex\latex\thmtools\thm-kv.sty
Input:26:C:\Users\רמי כץ\AppData\Roaming\MiKTeX\tex\generic\kvsetkeys\kvsetkeys.sty
Input:27:C:\Users\רמי כץ\AppData\Roaming\MiKTeX\tex\latex\thmtools\thm-autoref.sty
Input:28:C:\Users\רמי כץ\AppData\Roaming\MiKTeX\tex\latex\thmtools\aliasctr.sty
Input:29:C:\Users\רמי כץ\AppData\Roaming\MiKTeX\tex\latex\thmtools\thm-listof.sty
Input:30:C:\Users\רמי כץ\AppData\Roaming\MiKTeX\tex\latex\thmtools\thm-restate.sty
Input:31:C:\Users\רמי כץ\AppData\Roaming\MiKTeX\tex\latex\thmtools\thm-amsthm.sty
Input:32:C:\Program Files\MiKTeX\tex\latex\tools\enumerate.sty
Input:33:C:\Program Files\MiKTeX\tex\latex\graphics\color.sty
Input:34:C:\Program Files\MiKTeX\tex\latex\graphics-cfg\color.cfg
Input:35:C:\Program Files\MiKTeX\tex\latex\tools\verbatim.sty
Input:36:C:\Users\רמי כץ\AppData\Roaming\MiKTeX\tex\latex\setspace\setspace.sty
Input:37:C:\Users\רמי כץ\AppData\Roaming\MiKTeX\tex\latex\caption\subcaption.sty
Input:38:C:\Users\רמי כץ\AppData\Roaming\MiKTeX\tex\latex\caption\caption.sty
Input:39:C:\Users\רמי כץ\AppData\Roaming\MiKTeX\tex\latex\caption\caption3.sty
Input:40:C:\Users\רמי כץ\AppData\Roaming\MiKTeX\tex\latex\float\float.sty
Input:41:C:\Users\רמי כץ\AppData\Roaming\MiKTeX\tex\latex\doublestroke\dsfont.sty
Input:42:C:\Program Files\MiKTeX\tex\latex\pgf\frontendlayer\tikz.sty
Input:43:C:\Program Files\MiKTeX\tex\latex\pgf\basiclayer\pgf.sty
Input:44:C:\Program Files\MiKTeX\tex\latex\pgf\utilities\pgfrcs.sty
Input:45:C:\Program Files\MiKTeX\tex\generic\pgf\utilities\pgfutil-common.tex
Input:46:C:\Program Files\MiKTeX\tex\generic\pgf\utilities\pgfutil-common-lists.tex
Input:47:C:\Program Files\MiKTeX\tex\generic\pgf\utilities\pgfutil-latex.def
Input:48:C:\Program Files\MiKTeX\tex\generic\pgf\utilities\pgfrcs.code.tex
Input:49:C:\Program Files\MiKTeX\tex\generic\pgf\pgf.revision.tex
Input:50:C:\Program Files\MiKTeX\tex\latex\pgf\basiclayer\pgfcore.sty
Input:51:C:\Program Files\MiKTeX\tex\latex\pgf\systemlayer\pgfsys.sty
Input:52:C:\Program Files\MiKTeX\tex\generic\pgf\systemlayer\pgfsys.code.tex
Input:53:C:\Program Files\MiKTeX\tex\generic\pgf\utilities\pgfkeys.code.tex
Input:54:C:\Program Files\MiKTeX\tex\generic\pgf\utilities\pgfkeysfiltered.code.tex
Input:55:C:\Program Files\MiKTeX\tex\generic\pgf\systemlayer\pgf.cfg
Input:56:C:\Program Files\MiKTeX\tex\generic\pgf\systemlayer\pgfsys-pdftex.def
Input:57:C:\Program Files\MiKTeX\tex\generic\pgf\systemlayer\pgfsys-common-pdf.def
Input:58:C:\Program Files\MiKTeX\tex\generic\pgf\systemlayer\pgfsyssoftpath.code.tex
Input:59:C:\Program Files\MiKTeX\tex\generic\pgf\systemlayer\pgfsysprotocol.code.tex
Input:60:C:\Program Files\MiKTeX\tex\latex\xcolor\xcolor.sty
Input:61:C:\Program Files\MiKTeX\tex\latex\graphics-cfg\color.cfg
Input:62:C:\Program Files\MiKTeX\tex\generic\pgf\basiclayer\pgfcore.code.tex
Input:63:C:\Program Files\MiKTeX\tex\generic\pgf\math\pgfmath.code.tex
Input:64:C:\Program Files\MiKTeX\tex\generic\pgf\math\pgfmathcalc.code.tex
Input:65:C:\Program Files\MiKTeX\tex\generic\pgf\math\pgfmathutil.code.tex
Input:66:C:\Program Files\MiKTeX\tex\generic\pgf\math\pgfmathparser.code.tex
Input:67:C:\Program Files\MiKTeX\tex\generic\pgf\math\pgfmathfunctions.code.tex
Input:68:C:\Program Files\MiKTeX\tex\generic\pgf\math\pgfmathfunctions.basic.code.tex
Input:69:C:\Program Files\MiKTeX\tex\generic\pgf\math\pgfmathfunctions.trigonometric.code.tex
Input:70:C:\Program Files\MiKTeX\tex\generic\pgf\math\pgfmathfunctions.random.code.tex
Input:71:C:\Program Files\MiKTeX\tex\generic\pgf\math\pgfmathfunctions.comparison.code.tex
Input:72:C:\Program Files\MiKTeX\tex\generic\pgf\math\pgfmathfunctions.base.code.tex
Input:73:C:\Program Files\MiKTeX\tex\generic\pgf\math\pgfmathfunctions.round.code.tex
Input:74:C:\Program Files\MiKTeX\tex\generic\pgf\math\pgfmathfunctions.misc.code.tex
Input:75:C:\Program Files\MiKTeX\tex\generic\pgf\math\pgfmathfunctions.integerarithmetics.code.tex
Input:76:C:\Program Files\MiKTeX\tex\generic\pgf\math\pgfmathfloat.code.tex
Input:77:C:\Program Files\MiKTeX\tex\generic\pgf\math\pgfint.code.tex
Input:78:C:\Program Files\MiKTeX\tex\generic\pgf\basiclayer\pgfcorepoints.code.tex
Input:79:C:\Program Files\MiKTeX\tex\generic\pgf\basiclayer\pgfcorepathconstruct.code.tex
Input:80:C:\Program Files\MiKTeX\tex\generic\pgf\basiclayer\pgfcorepathusage.code.tex
Input:81:C:\Program Files\MiKTeX\tex\generic\pgf\basiclayer\pgfcorescopes.code.tex
Input:82:C:\Program Files\MiKTeX\tex\generic\pgf\basiclayer\pgfcoregraphicstate.code.tex
Input:83:C:\Program Files\MiKTeX\tex\generic\pgf\basiclayer\pgfcoretransformations.code.tex
Input:84:C:\Program Files\MiKTeX\tex\generic\pgf\basiclayer\pgfcorequick.code.tex
Input:85:C:\Program Files\MiKTeX\tex\generic\pgf\basiclayer\pgfcoreobjects.code.tex
Input:86:C:\Program Files\MiKTeX\tex\generic\pgf\basiclayer\pgfcorepathprocessing.code.tex
Input:87:C:\Program Files\MiKTeX\tex\generic\pgf\basiclayer\pgfcorearrows.code.tex
Input:88:C:\Program Files\MiKTeX\tex\generic\pgf\basiclayer\pgfcoreshade.code.tex
Input:89:C:\Program Files\MiKTeX\tex\generic\pgf\basiclayer\pgfcoreimage.code.tex
Input:90:C:\Program Files\MiKTeX\tex\generic\pgf\basiclayer\pgfcoreexternal.code.tex
Input:91:C:\Program Files\MiKTeX\tex\generic\pgf\basiclayer\pgfcorelayers.code.tex
Input:92:C:\Program Files\MiKTeX\tex\generic\pgf\basiclayer\pgfcoretransparency.code.tex
Input:93:C:\Program Files\MiKTeX\tex\generic\pgf\basiclayer\pgfcorepatterns.code.tex
Input:94:C:\Program Files\MiKTeX\tex\generic\pgf\basiclayer\pgfcorerdf.code.tex
Input:95:C:\Program Files\MiKTeX\tex\generic\pgf\modules\pgfmoduleshapes.code.tex
Input:96:C:\Program Files\MiKTeX\tex\generic\pgf\modules\pgfmoduleplot.code.tex
Input:97:C:\Program Files\MiKTeX\tex\latex\pgf\compatibility\pgfcomp-version-0-65.sty
Input:98:C:\Program Files\MiKTeX\tex\latex\pgf\compatibility\pgfcomp-version-1-18.sty
Input:99:C:\Program Files\MiKTeX\tex\latex\pgf\utilities\pgffor.sty
Input:100:C:\Program Files\MiKTeX\tex\latex\pgf\utilities\pgfkeys.sty
Input:101:C:\Program Files\MiKTeX\tex\generic\pgf\utilities\pgfkeys.code.tex
Input:102:C:\Program Files\MiKTeX\tex\latex\pgf\math\pgfmath.sty
Input:103:C:\Program Files\MiKTeX\tex\generic\pgf\math\pgfmath.code.tex
Input:104:C:\Program Files\MiKTeX\tex\generic\pgf\utilities\pgffor.code.tex
Input:105:C:\Program Files\MiKTeX\tex\generic\pgf\math\pgfmath.code.tex
Input:106:C:\Program Files\MiKTeX\tex\generic\pgf\frontendlayer\tikz\tikz.code.tex
Input:107:C:\Program Files\MiKTeX\tex\generic\pgf\libraries\pgflibraryplothandlers.code.tex
Input:108:C:\Program Files\MiKTeX\tex\generic\pgf\modules\pgfmodulematrix.code.tex
Input:109:C:\Program Files\MiKTeX\tex\generic\pgf\frontendlayer\tikz\libraries\tikzlibrarytopaths.code.tex
Input:110:C:\Program Files\MiKTeX\tex\generic\pgf\frontendlayer\tikz\libraries\tikzlibrarypositioning.code.tex
Input:111:C:\Program Files\MiKTeX\tex\latex\l3backend\l3backend-pdftex.def
Input:112:C:\Users\רמי כץ\Desktop\Viral\VIRAL_PEN.aux
Input:113:C:\Program Files\MiKTeX\tex\context\base\mkii\supp-pdf.mkii
Input:114:C:\Program Files\MiKTeX\tex\latex\epstopdf-pkg\epstopdf-base.sty
Input:115:C:\Program Files\MiKTeX\tex\latex\00miktex\epstopdf-sys.cfg
Input:116:C:\Users\רמי כץ\AppData\Roaming\MiKTeX\tex\latex\psnfss\ot1pcr.fd
Input:117:C:\Program Files\MiKTeX\tex\latex\amsfonts\umsa.fd
Input:118:C:\Program Files\MiKTeX\tex\latex\amsfonts\umsb.fd
Output:pdf
Magnification:1000
Unit:1
X Offset:0
Y Offset:0
Content:
!9232
{1
[1,219:4736286,50766673:32301220,46030387,0
(1,219:4736286,4736286:0,0,0
[1,219:0,4736286:0,0,0
(1,219:0,0:0,0,0
(1,219:0,4736286:0,0,0
k1,219:0,4736286:4736286
)
g1,219:0,0
)
]
)
[1,219:3220930,50766673:33816576,49477447,0
[1,219:3220930,2075658:33816576,786432,0
(1,219:3220930,2075658:33816576,357558,0
(1,219:3220930,2075658:33816576,357558,0
h1,219:3220930,2075658:0,0,0
k1,219:36775362,2075658:33554432
x1,219:37037506,2075658
)
)
]
[1,219:3220930,49027216:33816576,45613050,0
(1,187:3220930,4326427:33816576,893896,283760
k1,187:4521293,4326427:1300363
h1,187:4521293,4326427:0,0,0
x1,187:5322141,4326427
x1,187:10445675,4326427
g1,187:10904435,4326427
x1,187:11924162,4326427
g1,187:12382922,4326427
x1,187:13984601,4326427
g1,187:14443361,4326427
x1,187:16335999,4326427
g1,187:16794759,4326427
x1,187:19779256,4326427
g1,187:20238016,4326427
x1,187:23149089,4326427
g1,187:23607849,4326427
x1,187:29870388,4326427
g1,187:30329148,4326427
x1,187:31857438,4326427
g1,187:32316198,4326427
x1,187:35737144,4326427
k1,187:37037506,4326427:1300362
)
(1,187:3220930,6929515:33816576,893896,15063
k1,187:11323905,6929515:8102975
x1,187:16637492,6929515
g1,187:17096252,6929515
x1,187:17678204,6929515
g1,187:18136964,6929515
x1,187:25199006,6929515
g1,187:25657766,6929515
x1,187:28934532,6929515
g1,187:28934532,6929515
k1,187:37037506,6929515:8102974
)
(1,187:3220930,9559801:33816576,625727,198632
k1,187:8572439,9559801:5351509
h1,187:8572439,9559801:0,0,0
x1,187:10560639,9559801
g1,187:10881771,9559801
x1,187:12843371,9559801
g1,187:13164503,9559801
x1,187:14846272,9559801
g1,187:15167404,9559801
x1,187:17588652,9559801
g1,187:17909784,9559801
x1,187:18470378,9559801
x1,187:20078740,9559801
g1,187:20399872,9559801
x1,187:20960466,9559801
x1,187:22600939,9559801
x1,187:22793623,9559801
g1,187:23114755,9559801
x1,187:24439625,9559801
g1,187:24760757,9559801
x1,187:27767373,9559801
g1,187:28088505,9559801
x1,187:29617048,9559801
x1,187:30059291,9559801
x1,187:31685998,9559801
g1,187:31685998,9559801
k1,187:37037506,9559801:5351508
)
(1,189:3220930,15515680:33816576,451540,9171
k1,189:18909934,15515680:15689004
h1,189:18909934,15515680:0,0,0
x1,189:21348502,15515680
g1,189:21348502,15515680
k1,189:37037506,15515680:15689004
)
(1,198:4793794,17467996:30670848,446948,141880
(1,189:4793794,17467996:1179648,0,0
g1,189:5973442,17467996
g1,189:5973442,17467996
g1,189:5580226,17467996
(1,189:5580226,17467996:0,0,0
g1,189:5580226,17467996
)
g1,189:5973442,17467996
)
x1,189:7830065,17467996
k1,191:8045331,17467996:215266
x1,191:8846170,17467996
k1,191:9061437,17467996:215267
x1,191:11026837,17467996
k1,191:11242103,17467996:215266
x1,191:11788015,17467996
k1,191:12003281,17467996:215266
x1,191:14770165,17467996
k1,191:14985432,17467996:215267
x1,191:15786271,17467996
k1,191:16001537,17467996:215266
x1,191:17421688,17467996
x1,191:18126847,17467996
k1,191:18342113,17467996:215266
x1,191:18851976,17467996
k1,191:19067242,17467996:215266
x1,191:19868081,17467996
k1,191:20083348,17467996:215267
x1,191:21029666,17467996
k1,191:21244932,17467996:215266
x1,191:23756242,17467996
x1,191:24047218,17467996
k1,191:24262484,17467996:215266
x1,191:25026628,17467996
k1,191:25241895,17467996:215267
x1,191:26952367,17467996
k1,191:27167633,17467996:215266
x1,191:29642241,17467996
k1,191:29857507,17467996:215266
x1,191:30549553,17467996
x1,191:30833976,17467996
k1,191:31049243,17467996:215267
x1,191:32141714,17467996
x1,191:32591945,17467996
k1,191:32807197,17467996:215252
x1,191:35464642,17467996
k1,191:35464642,17467996:0
)
(1,198:4793794,18769540:30670848,446948,141880
x1,198:5740130,18769540
k1,191:5894119,18769540:153989
x1,191:8752109,18769540
k1,191:8906099,18769540:153990
x1,191:10071314,18769540
k1,191:10225303,18769540:153989
x1,191:12044550,18769540
k1,191:12198540,18769540:153990
x1,191:12817196,18769540
k1,191:12971185,18769540:153989
x1,191:14973278,18769540
k1,191:15127268,18769540:153990
x1,191:16073604,18769540
k1,191:16227593,18769540:153989
x1,191:18375165,18769540
k1,191:18529155,18769540:153990
x1,191:20822897,18769540
k1,191:20976886,18769540:153989
x1,191:23160525,18769540
k1,191:23314515,18769540:153990
x1,191:24115354,18769540
k1,191:24269343,18769540:153989
x1,191:25689494,18769540
x1,191:26558493,18769540
k1,191:26712483,18769540:153990
x1,191:27076859,18769540
k1,192:26712483,18769540:-9824
x1,192:27612947,18769540
k1,192:27766936,18769540:153989
x1,192:28057912,18769540
x1,192:30141286,18769540
k1,192:30295276,18769540:153990
x1,192:30695691,18769540
k1,192:30849680,18769540:153989
x1,192:33471085,18769540
k1,192:33625075,18769540:153990
x1,192:34607442,18769540
x1,192:35464642,18769540
k1,192:35464642,18769540:0
)
(1,198:4793794,20071084:30670848,446948,141880
x1,198:6031744,20071084
x1,198:6322720,20071084
k1,192:6537080,20071084:214360
x1,192:6828056,20071084
k1,193:6537080,20071084:-16384
x1,193:7139352,20071084
x1,193:7963791,20071084
x1,193:8244943,20071084
k1,193:8459304,20071084:214361
x1,193:9114664,20071084
k1,193:9329024,20071084:214360
x1,193:10712471,20071084
k1,193:10926831,20071084:214360
x1,193:12346982,20071084
x1,193:12797213,20071084
k1,193:13011559,20071084:214346
x1,193:14140078,20071084
k1,193:14354438,20071084:214360
x1,193:15155277,20071084
k1,193:15369637,20071084:214360
x1,193:15988293,20071084
x1,193:18158837,20071084
k1,193:18373197,20071084:214360
x1,193:18919109,20071084
k1,193:19133470,20071084:214361
x1,193:20151886,20071084
k1,193:20366246,20071084:214360
x1,193:23060396,20071084
k1,193:23274756,20071084:214360
x1,193:24403275,20071084
k1,193:24617636,20071084:214361
x1,193:26873356,20071084
k1,193:27087716,20071084:214360
x1,193:29017074,20071084
k1,194:29231434,20071084:214360
x1,194:29741297,20071084
k1,194:29955657,20071084:214360
x1,194:30465520,20071084
x1,194:31431512,20071084
k1,194:31645873,20071084:214361
x1,194:34012987,20071084
k1,194:34227347,20071084:214360
x1,194:35464642,20071084
k1,194:35464642,20071084:0
)
(1,198:4793794,21372628:30670848,446948,141880
x1,198:5303657,21372628
k1,194:5482819,21372628:179162
x1,194:6283658,21372628
k1,194:6462819,21372628:179161
x1,194:7809570,21372628
k1,194:7988732,21372628:179162
x1,194:9408883,21372628
x1,194:10277882,21372628
k1,194:10457044,21372628:179162
x1,194:12022036,21372628
k1,195:12201198,21372628:179162
x1,195:13002037,21372628
k1,195:13181198,21372628:179161
x1,195:14891670,21372628
k1,195:15070832,21372628:179162
x1,195:17545440,21372628
k1,195:17724602,21372628:179162
x1,195:18524786,21372628
k1,195:18703947,21372628:179161
x1,195:19322603,21372628
x1,195:21093378,21372628
k1,195:21272540,21372628:179162
x1,195:22073379,21372628
k1,195:22252541,21372628:179162
x1,195:24546283,21372628
k1,195:24725444,21372628:179161
x1,195:26909083,21372628
k1,195:27088245,21372628:179162
x1,195:28508396,21372628
x1,195:29213555,21372628
k1,195:29392717,21372628:179162
x1,195:30339053,21372628
k1,195:30518215,21372628:179162
x1,195:31028078,21372628
k1,195:31207239,21372628:179161
x1,195:32154213,21372628
k1,195:32333375,21372628:179162
x1,195:35464642,21372628
k1,195:35464642,21372628:0
)
(1,198:4793794,22674172:30670848,446948,141880
x1,198:5230905,22674172
k1,195:5437796,22674172:206891
x1,195:6984436,22674172
k1,195:7191326,22674172:206890
x1,195:7992174,22674172
x1,195:8739934,22674172
x1,195:9051230,22674172
x1,195:9550614,22674172
x1,195:9688245,22674172
k1,195:9895136,22674172:206891
x1,195:11314640,22674172
k1,195:11521530,22674172:206890
x1,195:12322369,22674172
k1,195:12529260,22674172:206891
x1,195:15003868,22674172
k1,195:15210759,22674172:206891
x1,195:16010943,22674172
k1,195:16217833,22674172:206890
x1,195:18018737,22674172
k1,195:18225628,22674172:206891
x1,195:19335804,22674172
k1,195:19542694,22674172:206890
x1,195:20962198,22674172
k1,195:21169089,22674172:206891
x1,195:21969928,22674172
k1,195:22176819,22674172:206891
x1,195:23342042,22674172
k1,195:23548932,22674172:206890
x1,195:24094844,22674172
k1,195:24301735,22674172:206891
x1,195:25320151,22674172
k1,195:25527042,22674172:206891
x1,195:28221192,22674172
k1,195:28428082,22674172:206890
x1,195:28865193,22674172
k1,195:29072084,22674172:206891
x1,195:30346083,22674172
x1,195:31118755,22674172
k1,195:31325645,22674172:206890
x1,195:32126484,22674172
k1,195:32333375,22674172:206891
x1,195:35464642,22674172
k1,195:35464642,22674172:0
)
(1,198:4793794,23975716:30670848,446948,141880
x1,198:5922313,23975716
k1,195:6154844,23975716:232531
x1,195:6773500,23975716
x1,195:7088076,23975716
x1,195:7369228,23975716
k1,195:7601760,23975716:232532
x1,195:7892736,23975716
k1,195:8125267,23975716:232531
x1,195:10418336,23975716
k1,195:10650867,23975716:232531
x1,195:10941843,23975716
x1,195:12126058,23975716
k1,195:12358590,23975716:232532
x1,195:13013950,23975716
k1,195:13246481,23975716:232531
x1,195:14047320,23975716
k1,195:14279851,23975716:232531
x1,195:16791817,23975716
k1,195:17024349,23975716:232532
x1,195:17570261,23975716
k1,195:17802792,23975716:232531
x1,195:20569676,23975716
k1,195:20802207,23975716:232531
x1,195:21312070,23975716
k1,195:21544601,23975716:232531
x1,195:22345440,23975716
k1,195:22577972,23975716:232532
x1,195:23688130,23975716
k1,195:23920661,23975716:232531
x1,195:25085876,23975716
k1,195:25318407,23975716:232531
x1,195:27502038,23975716
k1,195:27734570,23975716:232532
x1,195:28863089,23975716
k1,195:29095620,23975716:232531
x1,195:29714276,23975716
k1,195:29946807,23975716:232531
x1,195:30929174,23975716
x1,195:31240470,23975716
x1,195:32024925,23975716
k1,195:32257457,23975716:232532
x1,195:33021601,23975716
k1,195:33254132,23975716:232531
x1,195:33545108,23975716
x1,195:35464642,23975716
k1,195:35464642,23975716:0
)
(1,198:4793794,25277260:30670848,446948,141880
x1,198:6286042,25277260
k1,195:6576508,25277260:290466
x1,195:8032683,25277260
k1,195:8323149,25277260:290466
x1,195:11054002,25277260
k1,195:11344468,25277260:290466
x1,195:11890380,25277260
k1,195:12180846,25277260:290466
x1,195:13891981,25277260
k1,195:14182446,25277260:290465
x1,195:14473422,25277260
k1,195:14763888,25277260:290466
x1,195:15929111,25277260
k1,195:16219577,25277260:290466
x1,195:17530279,25277260
k1,195:17820745,25277260:290466
x1,195:19021999,25277260
k1,195:19312465,25277260:290466
x1,195:21806078,25277260
k1,195:22096544,25277260:290466
x1,195:23697576,25277260
k1,195:23988042,25277260:290466
x1,195:24788881,25277260
k1,195:25079347,25277260:290466
x1,195:26280601,25277260
k1,195:26571066,25277260:290465
x1,195:27991217,25277260
x1,195:28696376,25277260
k1,195:28986842,25277260:290466
x1,195:30879496,25277260
x1,195:31170472,25277260
k1,195:31460938,25277260:290466
x1,195:34628264,25277260
k1,195:34918730,25277260:290466
x1,195:35464642,25277260
k1,195:35464642,25277260:0
)
(1,198:4793794,26578804:30670848,446948,141880
x1,198:5594633,26578804
k1,195:5831153,26578804:236520
x1,195:8598037,26578804
k1,195:8834557,26578804:236520
x1,195:11600803,26578804
x1,195:11722051,26578804
k1,195:11958571,26578804:236520
x1,195:13596290,26578804
k1,195:13832810,26578804:236520
x1,195:16964077,26578804
k1,195:17200597,26578804:236520
x1,195:17964741,26578804
k1,195:18201261,26578804:236520
x1,195:19911733,26578804
k1,195:20148253,26578804:236520
x1,195:22622861,26578804
k1,195:22859380,26578804:236519
x1,195:23987899,26578804
k1,195:24224419,26578804:236520
x1,195:25280186,26578804
k1,195:25516706,26578804:236520
x1,195:26317545,26578804
x1,195:26601968,26578804
k1,195:26838488,26578804:236520
x1,195:28221279,26578804
k1,195:28457799,26578804:236520
x1,195:28967662,26578804
k1,195:29204182,26578804:236520
x1,195:31570651,26578804
k1,195:31807171,26578804:236520
x1,195:32353083,26578804
k1,196:32589603,26578804:236520
x1,196:35464642,26578804
k1,196:35464642,26578804:0
)
(1,198:4793794,27880348:30670848,446948,141880
x1,198:6869280,27880348
g1,196:7098660,27880348
x1,196:8299924,27880348
g1,196:8529304,27880348
x1,196:9075208,27880348
g1,196:9304588,27880348
x1,196:10250906,27880348
g1,196:10480286,27880348
x1,196:11498702,27880348
g1,196:11728082,27880348
x1,196:13803568,27880348
g1,196:14032948,27880348
x1,196:14578860,27880348
g1,196:14808240,27880348
x1,196:15318103,27880348
g1,196:15547483,27880348
x1,196:16348322,27880348
g1,196:16577702,27880348
x1,196:17705558,27880348
g1,196:17934938,27880348
x1,196:18480850,27880348
g1,196:18710230,27880348
x1,196:20093685,27880348
x1,196:22970043,27880348
g1,196:23199423,27880348
x1,196:26584981,27880348
g1,197:26814361,27880348
x1,197:28051673,27880348
g1,197:28281053,27880348
x1,197:28572029,27880348
x1,197:31238012,27880348
k1,198:35464642,27880348:4226630
g1,198:35464642,27880348
)
(1,202:4793794,29181892:30670848,446948,141880
h1,199:4793794,29181892:1179648,0,0
x1,199:6592098,29181892
x1,199:6830649,29181892
k1,199:7002719,29181892:172070
x1,199:8422870,29181892
k1,199:8594939,29181892:172069
x1,199:9541913,29181892
k1,199:9713983,29181892:172070
x1,199:11897614,29181892
k1,199:12069684,29181892:172070
x1,199:13489835,29181892
k1,200:13661905,29181892:172070
x1,200:13952881,29181892
k1,200:14124950,29181892:172069
x1,200:17655968,29181892
k1,200:17828038,29181892:172070
x1,200:19466420,29181892
k1,200:19638490,29181892:172070
x1,200:20621512,29181892
k1,200:20793581,29181892:172069
x1,200:22977867,29181892
k1,200:23149937,29181892:172070
x1,200:23440913,29181892
k1,200:23612983,29181892:172070
x1,200:24886990,29181892
x1,200:25754029,29181892
k1,200:25926098,29181892:172069
x1,200:26472010,29181892
k1,200:26644080,29181892:172070
$1,200:26644080,29181892
x1,200:27219495,29181892
$1,200:27219495,29181892
k1,200:27391565,29181892:172070
x1,200:29830787,29181892
k1,200:30002857,29181892:172070
x1,200:30694913,29181892
x1,200:31151697,29181892
k1,200:31323766,29181892:172069
x1,200:33217076,29181892
k1,200:33389146,29181892:172070
x1,200:35464642,29181892
k1,200:35464642,29181892:0
)
(1,202:4793794,30483436:30670848,446948,141880
x1,202:8651855,30483436
k1,200:8877779,30483436:225924
x1,200:9678618,30483436
k1,200:9904541,30483436:225923
x1,200:10195517,30483436
k1,200:10421441,30483436:225924
x1,200:11586664,30483436
k1,200:11812587,30483436:225923
x1,200:12358499,30483436
k1,200:12584423,30483436:225924
x1,200:13602839,30483436
k1,200:13828763,30483436:225924
x1,200:16686753,30483436
k1,200:16912676,30483436:225923
x1,200:18222732,30483436
k1,200:18448656,30483436:225924
x1,200:19832760,30483436
k1,200:20058680,30483436:225920
x1,200:20495791,30483436
k1,200:20721715,30483436:225924
x1,200:21012691,30483436
k1,200:21238614,30483436:225923
x1,200:22439886,30483436
x1,200:23932116,30483436
k1,200:24158040,30483436:225924
x1,200:26888237,30483436
k1,200:27114161,30483436:225924
x1,200:28752543,30483436
k1,200:28978466,30483436:225923
x1,200:29742610,30483436
k1,200:29968534,30483436:225924
x1,200:32407756,30483436
k1,200:32633679,30483436:225923
x1,200:33325735,30483436
x1,200:33782519,30483436
k1,200:34008443,30483436:225924
x1,200:35464642,30483436
k1,200:35464642,30483436:0
)
(1,202:4793794,31784980:30670848,446948,141880
x1,202:5084770,31784980
k1,200:5313381,31784980:228611
x1,200:6879011,31784980
k1,200:7107622,31784980:228611
x1,200:8527773,31784980
x1,200:8978004,31784980
k1,200:9206615,31784980:228611
x1,200:11772972,31784980
k1,200:12001583,31784980:228611
x1,200:12947919,31784980
k1,200:13176530,31784980:228611
x1,200:13977369,31784980
k1,200:14205980,31784980:228611
x1,200:18282928,31784980
k1,200:18511540,31784980:228612
x1,200:19312379,31784980
k1,200:19540990,31784980:228611
x1,200:20341829,31784980
k1,200:20570440,31784980:228611
x1,200:21735663,31784980
k1,200:21964274,31784980:228611
x1,200:25276416,31784980
k1,200:25505027,31784980:228611
x1,200:26305866,31784980
k1,200:26534477,31784980:228611
x1,200:29665744,31784980
k1,200:29894356,31784980:228612
x1,200:30658500,31784980
k1,200:30887111,31784980:228611
x1,200:32597583,31784980
k1,200:32826194,31784980:228611
x1,200:35464642,31784980
k1,200:35464642,31784980:0
)
(1,202:4793794,33086524:30670848,446948,141880
x1,202:5412450,33086524
x1,201:5651001,33086524
k1,201:5849090,33086524:198089
x1,201:7850537,33086524
k1,201:8048626,33086524:198089
x1,201:8849465,33086524
k1,201:9047554,33086524:198089
x1,201:10175410,33086524
k1,201:10373499,33086524:198089
x1,201:11974531,33086524
k1,201:12172620,33086524:198089
$1,201:12172620,33086524
x1,201:12748035,33086524
$1,201:12748035,33086524
k1,201:12946125,33086524:198090
x1,201:13383236,33086524
k1,201:13581325,33086524:198089
x1,201:14272716,33086524
x1,201:15043420,33086524
k1,201:15241509,33086524:198089
x1,201:16206188,33086524
k1,201:16404277,33086524:198089
x1,201:16695253,33086524
k1,201:16893342,33086524:198089
x1,201:18203389,33086524
k1,201:18401478,33086524:198089
x1,201:18838589,33086524
k1,201:19036678,33086524:198089
x1,201:19327654,33086524
k1,201:19525743,33086524:198089
x1,201:20217134,33086524
x1,201:20823998,33086524
k1,201:21022087,33086524:198089
x1,201:23024198,33086524
k1,201:23222287,33086524:198089
x1,201:23768199,33086524
k1,201:23966288,33086524:198089
x1,201:25386439,33086524
x1,201:26255438,33086524
k1,201:26453528,33086524:198090
x1,201:27618743,33086524
k1,201:27816832,33086524:198089
x1,201:29746828,33086524
k1,201:29944917,33086524:198089
x1,201:30927939,33086524
k1,201:31126028,33086524:198089
x1,201:32254547,33086524
x1,201:32572403,33086524
k1,201:32770492,33086524:198089
x1,201:35464642,33086524
k1,201:35464642,33086524:0
)
(1,202:4793794,34388068:30670848,446948,141880
x1,202:5593978,34388068
g1,201:5823358,34388068
x1,201:8006988,34388068
g1,201:8236368,34388068
x1,201:8746231,34388068
g1,201:8975611,34388068
x1,201:9776450,34388068
g1,201:10005830,34388068
x1,201:11425981,34388068
x1,201:12131140,34388068
g1,201:12360520,34388068
x1,201:13306856,34388068
g1,201:13536236,34388068
x1,201:14628707,34388068
g1,201:14858087,34388068
x1,201:15658926,34388068
g1,201:15888306,34388068
x1,201:17053529,34388068
g1,201:17282909,34388068
x1,201:17720020,34388068
g1,201:17949400,34388068
x1,201:19223399,34388068
x1,201:19996071,34388068
k1,202:35464642,34388068:15468571
g1,202:35464642,34388068
)
(1,219:4793794,35689612:30670848,446948,141880
h1,203:4793794,35689612:1179648,0,0
x1,203:6992522,35689612
k1,203:7244978,35689612:252456
x1,203:8883360,35689612
k1,203:9135815,35689612:252455
x1,203:10118837,35689612
x1,203:10830549,35689612
k1,203:11083005,35689612:252456
x1,203:13558912,35689612
x1,203:13870208,35689612
x1,203:14151360,35689612
k1,203:14403816,35689612:252456
x1,203:15350152,35689612
k1,203:15602607,35689612:252455
x1,203:17750834,35689612
x1,203:18062130,35689612
x1,203:18343282,35689612
k1,203:18595738,35689612:252456
x1,203:20707272,35689612
k1,203:20959727,35689612:252455
x1,203:21505639,35689612
k1,203:21758095,35689612:252456
x1,203:22558934,35689612
k1,203:22811390,35689612:252456
x1,203:24085397,35689612
x1,203:24952436,35689612
k1,203:25204891,35689612:252455
x1,203:26879314,35689612
k1,203:27131770,35689612:252456
x1,203:28333016,35689612
k1,203:28585472,35689612:252456
x1,203:30004976,35689612
k1,203:30257431,35689612:252455
x1,203:31058270,35689612
k1,203:31310726,35689612:252456
x1,203:32475949,35689612
k1,203:32728404,35689612:252455
x1,203:33165515,35689612
k1,203:33417971,35689612:252456
x1,203:34691970,35689612
x1,203:35464642,35689612
k1,203:35464642,35689612:0
)
(1,219:4793794,36991156:30670848,446948,141880
x1,219:5812874,36991156
k1,205:6002621,36991156:189747
x1,205:8114155,36991156
k1,205:8303902,36991156:189747
x1,205:10015012,36991156
k1,205:10204759,36991156:189747
x1,205:11115047,36991156
x1,205:11571831,36991156
k1,205:11761578,36991156:189747
x1,205:12744600,36991156
k1,206:12934347,36991156:189747
x1,206:14718226,36991156
k1,206:14907973,36991156:189747
x1,206:15526629,36991156
k1,206:15716376,36991156:189747
x1,206:17136527,36991156
x1,206:17586758,36991156
k1,206:17776466,36991156:189708
x1,206:18286329,36991156
k1,207:18476076,36991156:189747
x1,207:19276915,36991156
k1,207:19466662,36991156:189747
x1,207:20740669,36991156
x1,207:21607708,36991156
k1,207:21797455,36991156:189747
x1,207:22270614,36991156
k1,208:21797455,36991156:-6553
x1,208:22737229,36991156
x1,208:23604260,36991156
k1,208:23794008,36991156:189748
x1,208:26304656,36991156
k1,208:26494403,36991156:189747
x1,208:27295242,36991156
k1,208:27484989,36991156:189747
x1,208:29159412,36991156
k1,208:29349159,36991156:189747
x1,208:30550405,36991156
k1,208:30740152,36991156:189747
x1,208:31905375,36991156
k1,208:32095122,36991156:189747
x1,208:33988432,36991156
x1,208:34109680,36991156
k1,208:34299427,36991156:189747
x1,208:35464642,36991156
k1,208:35464642,36991156:0
)
(1,219:4793794,38292700:30670848,446948,141880
x1,219:5922313,38292700
x1,208:6461664,38292700
k1,208:6714498,38292700:252834
x1,208:8297826,38292700
k1,208:8550661,38292700:252835
x1,208:9096565,38292700
k1,208:9349399,38292700:252834
x1,208:9640375,38292700
x1,208:9951671,38292700
x1,208:10778735,38292700
k1,208:11031570,38292700:252835
x1,208:11650226,38292700
x1,208:12107010,38292700
k1,208:12359844,38292700:252834
x1,208:13779995,38292700
x1,208:14230226,38292700
k1,208:14483037,38292700:252811
x1,208:17358724,38292700
x1,208:17649700,38292700
k1,209:17902534,38292700:252834
x1,209:20760524,38292700
k1,209:21013359,38292700:252835
x1,209:21632015,38292700
k1,210:21013359,38292700:-52425
x1,210:21870566,38292700
k1,210:22123400,38292700:252834
x1,210:23179167,38292700
k1,210:23432002,38292700:252835
x1,210:24342290,38292700
x1,210:24799074,38292700
k1,210:25051908,38292700:252834
x1,210:26034930,38292700
k1,210:26287764,38292700:252834
x1,210:28071643,38292700
k1,210:28324478,38292700:252835
x1,210:28943134,38292700
k1,210:29195968,38292700:252834
x1,210:30616119,38292700
x1,210:31066350,38292700
k1,210:31319161,38292700:252811
x1,210:32192745,38292700
k1,211:32445580,38292700:252835
x1,211:33064236,38292700
k1,211:33317070,38292700:252834
x1,211:35464642,38292700
k1,211:35464642,38292700:0
)
(1,219:4793794,39594244:30670848,446948,141880
x1,219:5084770,39594244
x1,219:6268985,39594244
k1,211:6486834,39594244:217849
x1,211:7142194,39594244
k1,211:7360043,39594244:217849
x1,211:8160882,39594244
k1,211:8378731,39594244:217849
x1,211:9543936,39594244
k1,211:9761784,39594244:217848
x1,211:11618398,39594244
k1,211:11836247,39594244:217849
x1,211:14675901,39594244
k1,211:14893750,39594244:217849
x1,211:15403613,39594244
k1,211:15621462,39594244:217849
x1,211:16422301,39594244
k1,211:16640150,39594244:217849
x1,211:17914157,39594244
x1,211:18963379,39594244
k1,211:19181228,39594244:217849
x1,211:19836588,39594244
k1,212:20054437,39594244:217849
x1,212:20855276,39594244
k1,212:21073124,39594244:217848
x1,212:22237692,39594244
x1,212:23675548,39594244
k1,212:23893397,39594244:217849
x1,212:24694236,39594244
k1,212:24912085,39594244:217849
x1,212:25530741,39594244
x1,212:25987525,39594244
k1,212:26205374,39594244:217849
x1,212:27625525,39594244
x1,212:28075756,39594244
k1,212:28293593,39594244:217837
x1,212:30659425,39594244
k1,212:30877274,39594244:217849
x1,212:31495930,39594244
x1,212:31952714,39594244
k1,212:32170563,39594244:217849
x1,212:34445945,39594244
k1,212:34663794,39594244:217849
x1,212:35464642,39594244
k1,212:35464642,39594244:0
)
(1,219:4793794,40895788:30670848,446948,141880
x1,219:5594633,40895788
k1,212:5854755,40895788:260122
x1,212:7201506,40895788
x1,212:7406634,40895788
x1,212:8844490,40895788
k1,212:9104612,40895788:260122
x1,212:9905451,40895788
k1,212:10165573,40895788:260122
x1,212:11512324,40895788
k1,212:11772446,40895788:260122
x1,212:13192597,40895788
x1,212:13897756,40895788
k1,212:14157878,40895788:260122
x1,212:16268782,40895788
k1,212:16528904,40895788:260122
x1,212:17511919,40895788
k1,212:17772041,40895788:260122
x1,212:20047423,40895788
k1,212:20307545,40895788:260122
x1,212:20853449,40895788
k1,212:21113571,40895788:260122
x1,212:21914410,40895788
k1,212:22174531,40895788:260121
x1,212:23339754,40895788
k1,212:23599876,40895788:260122
x1,212:24582898,40895788
k1,212:24843020,40895788:260122
x1,212:26225812,40895788
k1,212:26485934,40895788:260122
x1,212:27832677,40895788
k1,212:28092799,40895788:260122
x1,212:29512950,40895788
x1,212:30218109,40895788
k1,212:30478231,40895788:260122
x1,212:31133591,40895788
x1,212:31590375,40895788
k1,212:31850497,40895788:260122
x1,212:32724081,40895788
k1,212:32984203,40895788:260122
x1,212:33275179,40895788
k1,212:33535301,40895788:260122
x1,212:35464642,40895788
k1,212:35464642,40895788:0
)
(1,219:4793794,42197332:30670848,446948,141880
x1,219:5412450,42197332
x1,212:7582994,42197332
k1,212:7824683,42197332:241689
x1,212:8370595,42197332
k1,212:8612284,42197332:241689
x1,212:11470274,42197332
k1,212:11711964,42197332:241690
x1,212:12731044,42197332
k1,213:12972733,42197332:241689
x1,213:15084267,42197332
k1,213:15325956,42197332:241689
x1,213:16891586,42197332
k1,213:17133275,42197332:241689
x1,213:17751931,42197332
k1,213:17993620,42197332:241689
x1,213:18284596,42197332
x1,213:19949840,42197332
k1,213:20191529,42197332:241689
x1,213:21829929,42197332
k1,213:22071619,42197332:241690
x1,213:22835763,42197332
k1,213:23077452,42197332:241689
x1,213:23878291,42197332
k1,213:24119980,42197332:241689
x1,213:25285185,42197332
k1,213:25526874,42197332:241689
x1,213:28366528,42197332
k1,213:28608217,42197332:241689
x1,213:29590584,42197332
k1,213:29832273,42197332:241689
x1,213:30378185,42197332
k1,213:30619875,42197332:241690
x1,213:31420714,42197332
k1,213:31662403,42197332:241689
x1,213:32936410,42197332
x1,213:33803449,42197332
k1,213:34045138,42197332:241689
x1,213:35464642,42197332
k1,213:35464642,42197332:0
)
(1,219:4793794,43498876:30670848,446948,141880
x1,219:5594633,43498876
k1,213:5821678,43498876:227045
x1,213:7823789,43498876
k1,213:8050835,43498876:227046
x1,213:8596747,43498876
k1,213:8823792,43498876:227045
x1,213:11154224,43498876
k1,213:11381269,43498876:227045
x1,213:11818380,43498876
k1,213:12045426,43498876:227046
x1,213:12373106,43498876
x1,213:13200170,43498876
k1,213:13427215,43498876:227045
x1,213:14118606,43498876
x1,213:14889310,43498876
k1,213:15116355,43498876:227045
x1,213:15662267,43498876
k1,213:15889313,43498876:227046
x1,213:18400614,43498876
x1,213:18538245,43498876
k1,213:18765290,43498876:227045
x1,213:19529434,43498876
k1,213:19756479,43498876:227045
x1,213:21757926,43498876
k1,213:21984971,43498876:227045
x1,213:22640331,43498876
k1,214:21984971,43498876:-16384
x1,214:23097115,43498876
k1,214:23324161,43498876:227046
x1,214:24125000,43498876
k1,214:24352045,43498876:227045
x1,214:25517250,43498876
k1,214:25744295,43498876:227045
x1,214:27637605,43498876
k1,214:27864651,43498876:227046
x1,214:28410563,43498876
k1,214:28637608,43498876:227045
x1,214:31331758,43498876
k1,214:31558803,43498876:227045
x1,214:32068666,43498876
k1,214:32295712,43498876:227046
x1,214:33096551,43498876
k1,214:33323596,43498876:227045
x1,214:34597603,43498876
x1,214:35464642,43498876
k1,214:35464642,43498876:0
)
(1,219:4793794,44800420:30670848,446948,141880
x1,219:6687122,44800420
k1,214:6874778,44800420:187656
x1,214:7675617,44800420
k1,214:7863274,44800420:187657
x1,214:9028479,44800420
k1,214:9216135,44800420:187656
x1,214:12055789,44800420
k1,214:12243446,44800420:187657
x1,214:13389653,44800420
k1,214:13577309,44800420:187656
x1,214:14742524,44800420
k1,214:14930180,44800420:187656
x1,214:16568580,44800420
k1,214:16756237,44800420:187657
x1,214:20214522,44800420
k1,214:20402178,44800420:187656
x1,214:21385200,44800420
k1,214:21572856,44800420:187656
x1,214:22992360,44800420
k1,214:23180017,44800420:187657
x1,214:23980856,44800420
k1,214:24168512,44800420:187656
x1,214:26170623,44800420
k1,214:26358280,44800420:187657
x1,214:26904192,44800420
k1,214:27091848,44800420:187656
x1,214:28511999,44800420
x1,214:29217158,44800420
k1,214:29404814,44800420:187656
x1,214:31970509,44800420
k1,214:32158166,44800420:187657
x1,214:32959005,44800420
k1,214:33146661,44800420:187656
x1,214:34165732,44800420
x1,214:35464642,44800420
k1,214:35464642,44800420:0
)
(1,187:3220930,46560521:33816576,797192,127692
h1,187:3220930,46560521:589824,0,0
h1,187:3810754,46560521:0,0,0
(1,187:3810754,46560521:0,797192,0
r1,219:3810754,46560521:0,797192,0
)
x1,187:4777469,46560521
k1,187:5009297,46560521:231828
x1,187:5942985,46560521
k1,187:6174813,46560521:231828
x1,187:7026515,46560521
k1,187:7258343,46560521:231828
x1,187:8307037,46560521
k1,187:8538840,46560521:231803
x1,187:9259005,46560521
k1,187:9490833,46560521:231828
x1,187:10539526,46560521
k1,187:10771354,46560521:231828
x1,187:11492109,46560521
k1,187:11723937,46560521:231828
x1,187:13362454,46560521
k1,187:13594282,46560521:231828
x1,187:14085603,46560521
k1,187:14317431,46560521:231828
x1,187:16577593,46560521
k1,187:16809421,46560521:231828
x1,187:19839913,46560521
k1,187:20071741,46560521:231828
x1,187:20432122,46560521
x1,187:20816680,46560521
k1,187:21048508,46560521:231828
x1,187:21474359,46560521
x1,187:21889589,46560521
x1,187:22169755,46560521
k1,187:22401583,46560521:231828
x1,187:23286311,46560521
x1,187:23566477,46560521
x1,187:24868199,46560521
x1,187:24977322,46560521
k1,187:25209150,46560521:231828
x1,187:26666580,46560521
k1,187:26898408,46560521:231828
x1,187:27619170,46560521
k1,187:27850973,46560521:231803
x1,187:28244373,46560521
k1,187:28476201,46560521:231828
x1,187:29524894,46560521
k1,187:29756722,46560521:231828
x1,187:30477477,46560521
k1,187:30709305,46560521:231828
x1,187:33362891,46560521
k1,187:33594719,46560521:231828
x1,187:34086040,46560521
k1,187:34317868,46560521:231828
x1,187:37037506,46560521
k1,187:37037506,46560521:0
)
(1,187:3220930,47248649:33816576,402253,127692
x1,187:6251422,47248649
k1,187:6532490,47248649:281068
x1,187:6892871,47248649
x1,187:7277429,47248649
k1,187:7558497,47248649:281068
x1,187:7984348,47248649
x1,187:8399578,47248649
x1,187:8679744,47248649
k1,187:8960812,47248649:281068
x1,187:9845540,47248649
x1,187:10125706,47248649
x1,187:11427428,47248649
x1,187:11536551,47248649
k1,187:11817619,47248649:281068
x1,187:13275049,47248649
k1,187:13556118,47248649:281069
x1,187:14473289,47248649
k1,187:14754357,47248649:281068
x1,187:16719034,47248649
k1,187:17000102,47248649:281068
x1,187:17491423,47248649
k1,187:17772491,47248649:281068
x1,187:18821185,47248649
k1,187:19102178,47248649:280993
x1,187:19495578,47248649
k1,187:19776646,47248649:281068
x1,187:21742495,47248649
k1,187:22023563,47248649:281068
x1,187:24349810,47248649
k1,187:24630878,47248649:281068
x1,187:25220702,47248649
k1,187:25501770,47248649:281068
x1,187:25763648,47248649
k1,187:26044716,47248649:281068
x1,187:28009393,47248649
k1,187:28290462,47248649:281069
x1,187:29731973,47248649
k1,187:30013041,47248649:281068
x1,187:31159648,47248649
k1,187:31440716,47248649:281068
x1,187:32161471,47248649
k1,187:32442539,47248649:281068
x1,187:33294824,47248649
k1,187:33575817,47248649:280993
x1,187:34427519,47248649
k1,187:34708587,47248649:281068
x1,187:35429342,47248649
k1,187:35710410,47248649:281068
x1,187:37037506,47248649
k1,187:37037506,47248649:0
)
(1,187:3220930,47936777:33816576,402253,206440
x1,187:6726818,47936777
g1,187:6933260,47936777
x1,187:8604213,47936777
g1,187:8810655,47936777
x1,187:15180747,47936777
r1,219:15180747,47936777:0,206440,206440
k1,187:37037507,47936777:21856760
g1,187:37037507,47936777
)
]
(1,219:3220930,50766673:33816576,0,0
h1,219:3220930,50766673:33816576,0,0
)
]
]
!31310
}1
!10
{2
[1,263:4736286,50766673:32301220,46030387,0
(1,263:4736286,4736286:0,0,0
[1,263:0,4736286:0,0,0
(1,263:0,0:0,0,0
(1,263:0,4736286:0,0,0
k1,263:0,4736286:4736286
)
g1,263:0,0
)
]
)
[1,263:3220930,50766673:33816576,49477447,0
[1,263:3220930,2075658:33816576,786432,0
(1,263:3220930,2075658:33816576,357558,0
(1,263:3220930,2075658:33816576,357558,0
h1,263:3220930,2075658:0,0,0
k1,263:36775362,2075658:33554432
x1,263:37037506,2075658
)
)
]
[1,263:3220930,49027216:33816576,45613050,0
(1,219:4793794,4326427:30670848,446948,141880
x1,219:6360069,4326427
k1,214:6580638,4326427:220569
x1,214:7126550,4326427
k1,214:7347118,4326427:220568
x1,214:9130997,4326427
k1,214:9351566,4326427:220569
x1,214:11316973,4326427
k1,214:11537541,4326427:220568
x1,214:12957692,4326427
x1,214:13407923,4326427
k1,214:13628483,4326427:220560
x1,214:16632607,4326427
k1,214:16853176,4326427:220569
x1,214:17799512,4326427
k1,214:18020080,4326427:220568
x1,214:18820919,4326427
k1,214:19041488,4326427:220569
x1,214:20206693,4326427
k1,214:20427261,4326427:220568
x1,214:22283875,4326427
k1,214:22504444,4326427:220569
x1,214:25344098,4326427
k1,214:25564667,4326427:220569
x1,214:26547034,4326427
k1,214:26767602,4326427:220568
x1,214:29060664,4326427
k1,214:29281233,4326427:220569
x1,214:29791096,4326427
k1,214:30011664,4326427:220568
x1,214:30302640,4326427
k1,214:30523209,4326427:220569
x1,214:32599347,4326427
k1,214:32819915,4326427:220568
x1,214:33147595,4326427
x1,214:34386866,4326427
k1,214:34607435,4326427:220569
x1,214:35226091,4326427
k1,215:34607435,4326427:-52425
x1,215:35464642,4326427
k1,215:35464642,4326427:0
)
(1,219:4793794,5627971:30670848,446948,141880
x1,219:7997151,5627971
g1,215:8226531,5627971
x1,215:9100123,5627971
g1,215:9329503,5627971
x1,215:11441037,5627971
g1,216:11670417,5627971
x1,216:14072297,5627971
g1,216:14301677,5627971
x1,216:15721828,5627971
g1,216:15951208,5627971
x1,216:16569864,5627971
g1,216:16799244,5627971
x1,216:17090220,5627971
x1,216:19009754,5627971
g1,216:19239134,5627971
x1,216:19785046,5627971
g1,216:20014426,5627971
x1,216:22671897,5627971
g1,216:22901277,5627971
x1,216:24685794,5627971
g1,216:24915174,5627971
x1,216:25425037,5627971
g1,216:25654417,5627971
x1,216:25945393,5627971
g1,216:26174773,5627971
x1,216:27121091,5627971
g1,217:27350471,5627971
x1,217:28368887,5627971
g1,217:28598267,5627971
x1,217:30582665,5627971
g1,217:30812045,5627971
k1,219:35464642,5627971:4652597
g1,219:35464642,5627971
)
(1,221:3220930,8077294:33816576,440723,9171
k1,221:18325358,8077294:15104428
h1,221:18325358,8077294:0,0,0
x1,221:19927694,8077294
g1,221:20173454,8077294
x1,221:20610574,8077294
x1,221:21933077,8077294
g1,221:21933077,8077294
k1,221:37037505,8077294:15104428
)
(1,228:4793794,10029610:30670848,446948,141880
(1,221:4793794,10029610:1179648,0,0
g1,221:5973442,10029610
g1,221:5973442,10029610
g1,221:5580226,10029610
(1,221:5580226,10029610:0,0,0
g1,221:5580226,10029610
)
g1,221:5973442,10029610
)
x1,221:7393593,10029610
k1,222:5973442,10029610:-22937
x1,222:7843824,10029610
k1,222:8191086,10029610:347262
x1,222:9465085,10029610
x1,222:9938244,10029610
x1,222:11121810,10029610
k1,222:11469190,10029610:347380
x1,222:12597709,10029610
x1,222:13216365,10029610
x1,222:13580731,10029610
x1,222:14600457,10029610
k1,223:14947838,10029610:347381
x1,223:15711982,10029610
k1,223:16059362,10029610:347380
x1,223:17769834,10029610
k1,223:18117215,10029610:347381
x1,223:18626423,10029610
x1,223:20755663,10029610
k1,223:21103043,10029610:347380
x1,223:22049361,10029610
k1,224:22396742,10029610:347381
x1,224:23415158,10029610
k1,224:23762538,10029610:347380
x1,224:24600074,10029610
x1,224:26001864,10029610
k1,224:26349245,10029610:347381
x1,224:28314653,10029610
x1,224:30936068,10029610
k1,225:31283448,10029610:347380
x1,225:32084287,10029610
x1,225:32957879,10029610
x1,225:33079127,10029610
k1,225:33426508,10029610:347381
x1,225:34591068,10029610
x1,225:35464642,10029610
k1,226:35464642,10029610:0
)
(1,228:4793794,11331154:30670848,446948,141880
x1,228:5885609,11331154
x1,228:6213289,11331154
x1,228:6905328,11331154
g1,226:7134708,11331154
x1,226:7680620,11331154
g1,226:7910000,11331154
x1,226:8710830,11331154
x1,226:10967868,11331154
g1,227:11197248,11331154
x1,227:11998087,11331154
x1,227:12580685,11331154
x1,227:13581405,11331154
g1,227:13810785,11331154
x1,227:14429441,11331154
x1,227:15157536,11331154
x1,227:15994424,11331154
x1,227:17269078,11331154
g1,227:17498458,11331154
x1,227:18044370,11331154
g1,227:18273750,11331154
x1,227:19365565,11331154
x1,227:19693245,11331154
x1,227:19994716,11331154
x1,227:20451491,11331154
x1,227:21325075,11331154
g1,227:21554455,11331154
x1,227:22500791,11331154
g1,227:22730171,11331154
x1,227:23821986,11331154
x1,227:24149666,11331154
x1,227:24451137,11331154
x1,227:25023265,11331154
x1,227:26170128,11331154
g1,227:26399508,11331154
k1,228:35464642,11331154:9065134
g1,228:35464642,11331154
)
(1,231:3220930,14063501:33816576,522974,9825
k1,231:17040942,14063501:13820012
g1,231:17040942,14063501
x1,231:17578071,14063501
g1,231:17971287,14063501
x1,231:19647149,14063501
x1,231:23217494,14063501
g1,231:23217494,14063501
k1,231:37037506,14063501:13820012
)
(1,236:3220930,15818720:33816576,536337,170256
h1,233:3220930,15818720:786432,0,0
x1,233:5711543,15818720
x1,233:6251820,15818720
k1,233:6634919,15818720:383099
x1,233:9955182,15818720
k1,233:10338390,15818720:383208
x1,233:10862924,15818720
k1,233:11246131,15818720:383207
x1,233:11595302,15818720
k1,233:11978510,15818720:383208
x1,233:15909842,15818720
k1,233:16293049,15818720:383207
x1,233:18651530,15818720
k1,233:19034737,15818720:383207
x1,233:19646573,15818720
k1,233:20029781,15818720:383208
x1,233:21514555,15818720
k1,233:21897762,15818720:383207
x1,233:22246933,15818720
x1,233:25446114,15818720
k1,233:25829321,15818720:383207
x1,233:26986936,15818720
k1,233:27370144,15818720:383208
x1,233:28331151,15818720
k1,233:28714358,15818720:383207
x1,233:33344811,15818720
k1,233:33728019,15818720:383208
x1,233:34383114,15818720
k1,233:34766321,15818720:383207
x1,233:37037506,15818720
k1,233:37037506,15818720:0
)
(1,236:3220930,17328510:33816576,536337,170256
x1,236:6934419,17328510
k1,233:7245734,17328510:311315
x1,233:8469406,17328510
k1,233:8780722,17328510:311316
x1,233:9129893,17328510
k1,233:9441208,17328510:311315
x1,233:12630153,17328510
k1,233:12941468,17328510:311315
x1,233:15169406,17328510
k1,233:15480722,17328510:311316
x1,233:15742601,17328510
(1,233:15742601,17328510:393216,536337,0
x1,233:16135817,17328510
)
x1,233:16594304,17328510
k1,233:16905619,17328510:311315
x1,233:19133567,17328510
k1,234:19444883,17328510:311316
x1,234:22961754,17328510
k1,234:23273069,17328510:311315
x1,234:24234076,17328510
k1,235:24545391,17328510:311315
x1,235:27778373,17328510
k1,235:28089689,17328510:311316
x1,235:30666798,17328510
x1,235:31048225,17328510
k1,235:31359540,17328510:311315
x1,235:33586692,17328510
x1,235:37037506,17328510
k1,235:37037506,17328510:0
)
(1,236:3220930,18838300:33816576,536337,170256
x1,236:4618402,18838300
k1,235:4929013,18838300:310611
x1,235:5890020,18838300
k1,235:6200631,18838300:310611
x1,235:7904812,18838300
x1,235:8445089,18838300
k1,235:8755664,18838300:310575
x1,235:9367500,18838300
k1,235:9678111,18838300:310611
x1,235:10027282,18838300
k1,235:10337893,18838300:310611
x1,235:13526828,18838300
k1,235:13837439,18838300:310611
x1,235:16195928,18838300
x1,235:16361086,18838300
k1,235:16671697,18838300:310611
x1,235:18374305,18838300
x1,235:18723476,18838300
k1,235:19034086,18838300:310610
x1,235:19471326,18838300
k1,235:19781937,18838300:310611
x1,235:21703972,18838300
k1,235:22014583,18838300:310611
x1,235:22801015,18838300
k1,235:23111626,18838300:310611
x1,235:25230269,18838300
k1,235:25540880,18838300:310611
x1,235:26676483,18838300
k1,235:26987094,18838300:310611
x1,235:27380310,18838300
x1,235:28588257,18838300
k1,235:28898867,18838300:310610
x1,235:29248038,18838300
k1,235:29558649,18838300:310611
x1,235:34057795,18838300
k1,235:34368406,18838300:310611
x1,235:36071800,18838300
k1,235:36382411,18838300:310611
x1,235:37037506,18838300
k1,235:37037506,18838300:0
)
(1,236:3220930,20348090:33816576,536337,170256
x1,236:5448868,20348090
x1,236:7261568,20348090
k1,235:7493147,20348090:231579
x1,235:9371137,20348090
k1,235:9602716,20348090:231579
x1,235:10563723,20348090
k1,235:10795302,20348090:231579
x1,235:13722370,20348090
k1,235:13953949,20348090:231579
x1,235:16311642,20348090
k1,235:16543221,20348090:231579
x1,235:16892392,20348090
k1,235:17123971,20348090:231579
x1,235:18434937,20348090
k1,235:18666516,20348090:231579
x1,235:20785159,20348090
k1,235:21016738,20348090:231579
x1,235:21453978,20348090
k1,235:21685557,20348090:231579
x1,235:24393207,20348090
k1,235:24624786,20348090:231579
x1,235:26153596,20348090
k1,235:26385175,20348090:231579
x1,235:27346182,20348090
k1,235:27577761,20348090:231579
x1,235:29281942,20348090
x1,235:29822219,20348090
k1,235:30053754,20348090:231535
x1,235:31189357,20348090
k1,235:31420936,20348090:231579
x1,235:33909947,20348090
k1,235:34141526,20348090:231579
x1,235:35102533,20348090
k1,235:35334112,20348090:231579
x1,235:37037506,20348090
k1,235:37037506,20348090:0
)
(1,236:3220930,21857880:33816576,536337,170256
x1,236:4597165,21857880
g1,235:4872421,21857880
x1,235:6313141,21857880
g1,235:6588397,21857880
x1,235:9734083,21857880
g1,235:10009339,21857880
x1,235:13569480,21857880
g1,235:13844736,21857880
x1,235:16596431,21857880
g1,235:16871687,21857880
x1,235:17220858,21857880
g1,235:17496114,21857880
x1,235:20685059,21857880
g1,235:20960315,21857880
x1,235:23384861,21857880
k1,236:37037506,21857880:13652645
g1,236:37037506,21857880
)
(1,248:3220930,23365375:33816576,536337,170256
h1,237:3220930,23365375:786432,0,0
x1,237:5448879,23365375
x1,237:5830306,23365375
k1,237:6125926,23365375:295620
x1,237:9358908,23365375
k1,237:9654528,23365375:295620
x1,237:11008751,23365375
k1,237:11304371,23365375:295620
x1,237:13182340,23365375
k1,237:13477960,23365375:295620
x1,237:14089796,23365375
k1,237:14385416,23365375:295620
x1,237:15346423,23365375
k1,237:15642043,23365375:295620
x1,237:17258135,23365375
k1,237:17553755,23365375:295620
x1,237:19257936,23365375
x1,237:19798213,23365375
k1,237:20093812,23365375:295599
x1,237:21229415,23365375
k1,237:21525035,23365375:295620
x1,237:24189417,23365375
k1,238:24485037,23365375:295620
x1,238:24922277,23365375
k1,238:25217897,23365375:295620
x1,238:25829733,23365375
k1,238:26125353,23365375:295620
x1,238:28680429,23365375
k1,238:28976049,23365375:295620
x1,238:30374308,23365375
k1,238:30669928,23365375:295620
x1,238:33859659,23365375
k1,238:34155279,23365375:295620
x1,238:37037506,23365375
k1,239:37037506,23365375:0
)
(1,248:3220930,24875165:33816576,536337,170256
x1,248:4181937,24875165
k1,239:4446197,24875165:264260
x1,239:6674135,24875165
k1,239:6938394,24875165:264259
x1,239:10345980,24875165
k1,239:10610240,24875165:264260
x1,239:11985689,24875165
k1,239:12249949,24875165:264260
x1,239:13472845,24875165
k1,239:13737105,24875165:264260
x1,239:15527793,24875165
k1,239:15792052,24875165:264259
x1,239:16447147,24875165
k1,239:16711407,24875165:264260
x1,239:17672414,24875165
k1,239:17936674,24875165:264260
x1,239:20863742,24875165
k1,239:21128002,24875165:264260
x1,239:22133054,24875165
x1,239:22514481,24875165
x1,239:24424706,24875165
k1,239:24688965,24875165:264259
x1,239:26436404,24875165
k1,239:26700664,24875165:264260
x1,239:27661671,24875165
k1,239:27925931,24875165:264260
x1,239:29630112,24875165
x1,239:30170389,24875165
k1,239:30434638,24875165:264249
x1,239:30959172,24875165
k1,239:31223432,24875165:264260
x1,239:34761548,24875165
k1,239:35025807,24875165:264259
x1,239:35812239,24875165
k1,239:36076499,24875165:264260
x1,239:37037506,24875165
k1,239:37037506,24875165:0
)
(1,248:3220930,26384955:33816576,536337,170256
x1,248:4925111,26384955
x1,239:5465388,26384955
k1,239:5734310,26384955:268922
x1,239:8616556,26384955
k1,239:8885484,26384955:268928
x1,239:10021087,26384955
k1,239:10290015,26384955:268928
x1,239:13238309,26384955
k1,239:13507238,26384955:268929
x1,239:15603840,26384955
k1,240:15872768,26384955:268928
x1,240:17008371,26384955
k1,240:17277299,26384955:268928
x1,240:17889135,26384955
k1,240:18158063,26384955:268928
x1,240:21173190,26384955
k1,240:21442119,26384955:268929
x1,240:22840376,26384955
k1,240:23109304,26384955:268928
x1,240:24725406,26384955
k1,240:24994334,26384955:268928
x1,240:28423924,26384955
k1,240:28692852,26384955:268928
x1,240:29828455,26384955
k1,241:30097384,26384955:268929
x1,241:30883816,26384955
k1,241:31152744,26384955:268928
x1,241:31545960,26384955
x1,241:33448315,26384955
k1,241:33717243,26384955:268928
x1,241:37037506,26384955
k1,241:37037506,26384955:0
)
(1,248:3220930,27894745:33816576,536337,170256
x1,248:3482809,27894745
x1,241:5549525,27894745
k1,241:5821651,27894745:272126
x1,241:7153862,27894745
k1,242:7425987,27894745:272125
x1,242:8386994,27894745
k1,242:8659120,27894745:272126
x1,242:9401507,27894745
x1,242:12006159,27894745
k1,242:12278285,27894745:272126
x1,242:12933380,27894745
k1,242:13205505,27894745:272125
x1,242:15651286,27894745
k1,242:15923412,27894745:272126
x1,242:17234377,27894745
x1,242:17774654,27894745
k1,242:18046777,27894745:272123
x1,242:21235712,27894745
k1,242:21507837,27894745:272125
x1,242:22119673,27894745
k1,242:22391799,27894745:272126
x1,242:23352806,27894745
k1,242:23624932,27894745:272126
x1,242:26028231,27894745
k1,242:26300356,27894745:272125
x1,242:26955451,27894745
k1,242:27227577,27894745:272126
x1,242:28188584,27894745
k1,242:28460710,27894745:272126
x1,242:30164891,27894745
x1,242:30901776,27894745
k1,242:31173901,27894745:272125
x1,242:35804373,27894745
k1,243:36076499,27894745:272126
x1,243:37037506,27894745
k1,243:37037506,27894745:0
)
(1,248:3220930,29404535:33816576,536337,170256
x1,248:6235290,29404535
k1,243:6496360,29404535:261070
x1,243:7151455,29404535
k1,243:7412525,29404535:261070
x1,243:10732788,29404535
k1,243:10993858,29404535:261070
x1,243:11518392,29404535
k1,243:11779462,29404535:261070
x1,243:12434557,29404535
k1,243:12695627,29404535:261070
x1,243:16670208,29404535
k1,243:16931278,29404535:261070
x1,243:20666002,29404535
k1,243:20927072,29404535:261070
x1,243:21582157,29404535
k1,244:21843227,29404535:261070
x1,244:22280467,29404535
k1,244:22541538,29404535:261071
x1,244:24201675,29404535
k1,244:24462745,29404535:261070
x1,244:24811916,29404535
k1,244:25072986,29404535:261070
x1,244:26907708,29404535
k1,244:27168778,29404535:261070
x1,244:28391664,29404535
k1,244:28652734,29404535:261070
x1,244:29264570,29404535
k1,244:29525640,29404535:261070
x1,244:33326421,29404535
k1,244:33587491,29404535:261070
x1,244:34548498,29404535
k1,244:34809568,29404535:261070
x1,244:37037506,29404535
k1,244:37037506,29404535:0
)
(1,248:3220930,30914325:33816576,536337,170256
x1,248:6628516,30914325
k1,244:6880745,30914325:252229
x1,244:8059586,30914325
k1,244:8311815,30914325:252229
x1,244:8573694,30914325
(1,244:8573694,30914325:786432,536337,5895
x1,244:9360126,30914325
)
x1,244:9818613,30914325
k1,244:10070842,30914325:252229
x1,244:10332721,30914325
(1,244:10332721,30914325:786432,536337,11002
x1,244:11119153,30914325
)
x1,244:11577640,30914325
k1,244:11829868,30914325:252228
x1,244:15957810,30914325
k1,245:16210039,30914325:252229
x1,245:17171046,30914325
k1,245:17423275,30914325:252229
x1,245:20437635,30914325
k1,245:20689864,30914325:252229
x1,245:21344959,30914325
k1,245:21597188,30914325:252229
x1,245:23301369,30914325
k1,246:21597188,30914325:-27524
x1,246:23841646,30914325
k1,246:24093852,30914325:252206
x1,246:27414115,30914325
k1,246:27666343,30914325:252228
x1,246:28801946,30914325
k1,246:29054175,30914325:252229
x1,246:30670267,30914325
x1,246:32636316,30914325
k1,246:32888545,30914325:252229
x1,246:33849552,30914325
k1,246:34101781,30914325:252229
x1,246:34450952,30914325
x1,246:34824507,30914325
x1,246:37037506,30914325
k1,246:37037506,30914325:0
)
(1,248:3220930,32424115:33816576,536337,170256
x1,248:3876025,32424115
k1,246:4104899,32424115:228874
x1,246:7250587,32424115
k1,247:7479461,32424115:228874
x1,247:8658302,32424115
x1,247:9686942,32424115
k1,247:9915816,32424115:228874
x1,247:11401357,32424115
x1,247:11750528,32424115
k1,247:11979402,32424115:228874
x1,247:12241281,32424115
(1,247:12241281,32424115:786432,536337,0
x1,247:13027713,32424115
)
x1,247:13486200,32424115
k1,247:13715074,32424115:228874
x1,247:13976953,32424115
(1,247:13976953,32424115:786432,536337,11002
x1,247:14763385,32424115
)
x1,247:15025264,32424115
k1,247:15254138,32424115:228874
x1,247:17001577,32424115
k1,247:17230452,32424115:228875
x1,247:17972839,32424115
k1,247:18201713,32424115:228874
x1,247:19905894,32424115
x1,247:20446171,32424115
k1,247:20674998,32424115:228827
x1,247:21417385,32424115
x1,247:21794876,32424115
x1,247:22132258,32424115
k1,247:22361133,32424115:228875
x1,247:23845907,32424115
k1,247:24074781,32424115:228874
x1,247:27395042,32424115
k1,247:27623916,32424115:228874
x1,247:28235752,32424115
k1,247:28464626,32424115:228874
x1,247:28857842,32424115
x1,247:30760197,32424115
k1,247:30989071,32424115:228874
x1,247:33566162,32424115
k1,247:33795036,32424115:228874
x1,247:34056915,32424115
(1,247:34056915,32424115:786432,536337,11002
x1,247:34843347,32424115
)
x1,247:35301834,32424115
k1,247:35530708,32424115:228874
x1,247:35792587,32424115
(1,247:35792587,32424115:786432,536337,17299
x1,247:36579019,32424115
)
x1,247:37037506,32424115
k1,248:37037506,32424115:0
k1,248:37037506,32424115:0
)
(1,258:3220930,33931611:33816576,536337,170256
h1,250:3220930,33931611:786432,0,0
x1,250:8682644,33931611
k1,250:9025919,33931611:343275
x1,250:11297892,33931611
k1,250:11641167,33931611:343275
x1,250:12558141,33931611
k1,250:12901416,33931611:343275
x1,250:15828484,33931611
k1,250:16171760,33931611:343276
x1,250:17002227,33931611
k1,251:16171760,33931611:-19661
x1,251:17550367,33931611
k1,251:17893642,33931611:343275
x1,251:19641081,33931611
k1,251:19984356,33931611:343275
x1,251:20726743,33931611
k1,251:21070018,33931611:343275
x1,251:22774199,33931611
x1,251:23314476,33931611
k1,251:23657683,33931611:343207
x1,251:24793286,33931611
k1,251:25136561,33931611:343275
x1,251:26097568,33931611
k1,251:26440844,33931611:343276
x1,251:29193316,33931611
k1,251:29536591,33931611:343275
x1,251:31764529,33931611
k1,251:32107804,33931611:343275
x1,251:35515390,33931611
k1,251:35858665,33931611:343275
x1,251:37037506,33931611
k1,251:37037506,33931611:0
)
(1,258:3220930,35441401:33816576,536337,170256
x1,258:4312488,35441401
k1,251:4569324,35441401:256836
x1,251:5311711,35441401
k1,251:5568548,35441401:256837
x1,251:7010065,35441401
k1,251:7266901,35441401:256836
x1,251:7878737,35441401
k1,251:8135574,35441401:256837
x1,251:9315201,35441401
x1,251:10875469,35441401
k1,251:11132305,35441401:256836
x1,251:12267908,35441401
k1,251:12524745,35441401:256837
x1,251:12873916,35441401
x1,251:14828186,35441401
k1,251:15085022,35441401:256836
x1,251:16046029,35441401
k1,251:16302865,35441401:256836
x1,251:17351176,35441401
x1,251:18904368,35441401
k1,251:19161205,35441401:256837
x1,251:21563739,35441401
k1,251:21820575,35441401:256836
x1,251:22475670,35441401
k1,251:22732507,35441401:256837
x1,251:23081678,35441401
x1,251:26826625,35441401
k1,251:27083461,35441401:256836
x1,251:29618110,35441401
k1,251:29874947,35441401:256837
x1,251:31469037,35441401
k1,251:31725873,35441401:256836
x1,251:32686880,35441401
k1,251:32943717,35441401:256837
x1,251:35608906,35441401
k1,251:35865742,35441401:256836
x1,251:36696198,35441401
x1,251:37037506,35441401
k1,251:37037506,35441401:0
)
(1,258:3220930,36951191:33816576,536337,170256
x1,258:6147998,36951191
k1,251:6351754,36951191:203756
x1,251:7400065,36951191
x1,251:9060988,36951191
k1,251:9264744,36951191:203756
x1,251:9526623,36951191
(1,251:9526623,36951191:786432,536337,17299
x1,251:10313055,36951191
)
x1,251:10574934,36951191
k1,251:10778689,36951191:203755
x1,251:11958316,36951191
k1,251:12162072,36951191:203756
x1,251:13253630,36951191
k1,251:13457386,36951191:203756
x1,251:14199773,36951191
k1,251:14403529,36951191:203756
x1,251:17678992,36951191
k1,251:17882748,36951191:203756
x1,251:18799722,36951191
k1,251:19003477,36951191:203755
x1,251:20882234,36951191
k1,251:21085990,36951191:203756
x1,251:22527486,36951191
k1,251:22731242,36951191:203756
x1,251:22993121,36951191
(1,251:22993121,36951191:786432,536337,11002
x1,251:23779553,36951191
)
x1,251:24238040,36951191
k1,251:24441796,36951191:203756
x1,251:25577399,36951191
k1,252:25781155,36951191:203756
x1,252:28446344,36951191
k1,252:28650100,36951191:203756
x1,252:29567074,36951191
k1,252:29770829,36951191:203755
x1,252:32348724,36951191
k1,253:32552480,36951191:203756
x1,253:33513487,36951191
k1,253:33717243,36951191:203756
x1,253:37037506,36951191
k1,253:37037506,36951191:0
)
(1,258:3220930,38460981:33816576,536337,170256
x1,258:3876025,38460981
k1,253:4179561,38460981:303536
x1,253:4528732,38460981
k1,253:4832268,38460981:303536
x1,253:6711025,38460981
k1,253:7014561,38460981:303536
x1,253:8718742,38460981
x1,253:9259019,38460981
k1,253:9562527,38460981:303508
x1,253:12445548,38460981
k1,253:12749084,38460981:303536
x1,253:13010963,38460981
(1,253:13010963,38460981:786432,536337,11002
x1,253:13797395,38460981
)
x1,253:14517761,38460981
k1,253:14821297,38460981:303536
x1,253:16394151,38460981
k1,254:16697687,38460981:303536
x1,254:18969660,38460981
k1,254:19273196,38460981:303536
x1,254:20364754,38460981
k1,254:20668290,38460981:303536
x1,254:21935211,38460981
k1,254:22238748,38460981:303537
x1,254:24422641,38460981
k1,255:24726177,38460981:303536
x1,255:25687184,38460981
k1,255:25990720,38460981:303536
x1,255:26339891,38460981
x1,255:27760949,38460981
k1,255:28064485,38460981:303536
x1,255:28719580,38460981
k1,255:29023116,38460981:303536
x1,255:29416332,38460981
x1,255:31318687,38460981
k1,255:31622223,38460981:303536
x1,255:36078875,38460981
k1,255:36382411,38460981:303536
x1,255:37037506,38460981
k1,255:37037506,38460981:0
)
(1,258:3220930,39970771:33816576,536337,170256
x1,258:3831980,39970771
x1,255:6398086,39970771
k1,255:6650496,39970771:252410
x1,255:7305591,39970771
k1,255:7558001,39970771:252410
x1,255:8519008,39970771
k1,255:8771418,39970771:252410
x1,255:11042603,39970771
k1,255:11295013,39970771:252410
x1,255:14614509,39970771
k1,255:14866919,39970771:252410
x1,255:15653351,39970771
k1,255:15905761,39970771:252410
x1,255:16866768,39970771
k1,255:17119177,39970771:252409
x1,255:19347115,39970771
k1,255:19599525,39970771:252410
x1,255:23007111,39970771
k1,255:23259521,39970771:252410
x1,255:24634970,39970771
k1,255:24887380,39970771:252410
x1,255:26460234,39970771
k1,255:26712644,39970771:252410
x1,255:31169296,39970771
k1,255:31421706,39970771:252410
x1,255:32381927,39970771
k1,255:32634337,39970771:252410
x1,255:35386828,39970771
k1,255:35639238,39970771:252410
x1,255:37037506,39970771
k1,255:37037506,39970771:0
)
(1,258:3220930,41480561:33816576,536337,170256
x1,258:3832766,41480561
k1,255:4160562,41480561:327796
x1,255:8660492,41480561
k1,255:8988288,41480561:327796
x1,255:10123891,41480561
k1,255:10451687,41480561:327796
x1,255:11718608,41480561
k1,255:12046404,41480561:327796
x1,255:14099767,41480561
k1,255:14427563,41480561:327796
x1,255:15869069,41480561
k1,255:16196865,41480561:327796
x1,255:19189202,41480561
k1,255:19516998,41480561:327796
x1,255:21438236,41480561
k1,255:21766031,41480561:327795
x1,255:22727038,41480561
k1,255:23054834,41480561:327796
x1,255:24627679,41480561
k1,255:24955475,41480561:327796
x1,255:27532574,41480561
x1,255:27881745,41480561
k1,256:28209541,41480561:327796
x1,256:29345144,41480561
k1,256:29672940,41480561:327796
x1,256:33037246,41480561
k1,256:33365042,41480561:327796
x1,256:34981922,41480561
k1,256:35309718,41480561:327796
x1,256:36096150,41480561
x1,256:37037506,41480561
k1,256:37037506,41480561:0
)
(1,258:3220930,42990351:33816576,536337,170256
x1,258:4749730,42990351
k1,256:5048878,42990351:299148
x1,256:5703973,42990351
k1,256:6003121,42990351:299148
x1,256:6964128,42990351
k1,256:7263276,42990351:299148
x1,256:8574242,42990351
k1,256:8873390,42990351:299148
x1,256:10008972,42990351
k1,256:10308120,42990351:299148
x1,256:13628383,42990351
k1,256:13927531,42990351:299148
x1,256:17247027,42990351
x1,256:17392524,42990351
k1,256:17691673,42990351:299149
x1,256:18128924,42990351
x1,256:18772230,42990351
k1,256:19071378,42990351:299148
x1,256:19420549,42990351
x1,256:21920598,42990351
k1,256:22219746,42990351:299148
x1,256:24448472,42990351
x1,256:25934033,42990351
x1,256:26117268,42990351
x1,256:26510484,42990351
k1,256:26809632,42990351:299148
x1,256:28163847,42990351
k1,256:28462995,42990351:299148
x1,256:28812166,42990351
k1,256:29111314,42990351:299148
x1,256:33349356,42990351
k1,256:33648504,42990351:299148
x1,256:35351879,42990351
x1,256:36126522,42990351
k1,256:36425670,42990351:299148
x1,256:37037506,42990351
k1,256:37037506,42990351:0
)
(1,258:3220930,44500141:33816576,536337,170256
x1,258:5536160,44500141
k1,256:5862440,44500141:326280
x1,256:7173406,44500141
k1,256:7499687,44500141:326281
x1,256:9727625,44500141
k1,256:10053905,44500141:326280
x1,256:12937706,44500141
k1,256:13263986,44500141:326280
x1,256:14399589,44500141
k1,256:14725869,44500141:326280
x1,256:15075040,44500141
x1,256:16496098,44500141
k1,256:16822379,44500141:326281
x1,256:20142642,44500141
k1,256:20468922,44500141:326280
x1,256:21080758,44500141
k1,256:21407038,44500141:326280
x1,256:21756209,44500141
k1,256:22082490,44500141:326281
x1,256:24048549,44500141
k1,256:24374829,44500141:326280
x1,256:26733318,44500141
k1,256:27059598,44500141:326280
x1,256:27321477,44500141
(1,256:27321477,44500141:786432,536337,11002
x1,256:28107909,44500141
)
x1,256:28566396,44500141
k1,256:28892676,44500141:326280
x1,256:29547771,44500141
k1,256:29874052,44500141:326281
x1,256:32648555,44500141
k1,256:32974835,44500141:326280
x1,256:37037506,44500141
k1,256:37037506,44500141:0
)
(1,258:3220930,46009931:33816576,536337,170256
x1,258:5011618,46009931
g1,256:5286874,46009931
x1,256:6641097,46009931
g1,256:6916353,46009931
x1,256:7528189,46009931
g1,256:7803445,46009931
x1,256:8196661,46009931
x1,256:8578088,46009931
x1,256:10531572,46009931
g1,256:10806828,46009931
x1,256:11767835,46009931
g1,256:12043091,46009931
x1,256:15363354,46009931
g1,257:15638610,46009931
x1,257:18958106,46009931
g1,257:19233362,46009931
x1,257:20368965,46009931
g1,257:20644221,46009931
x1,257:21911142,46009931
g1,257:22186398,46009931
x1,257:22928785,46009931
x1,257:23306276,46009931
x1,257:23643658,46009931
g1,257:23918914,46009931
x1,257:24268085,46009931
g1,257:24543341,46009931
x1,257:26509400,46009931
g1,257:26784656,46009931
x1,257:27133827,46009931
x1,257:28554885,46009931
g1,257:28830141,46009931
x1,257:29616573,46009931
g1,257:29891829,46009931
x1,257:33212092,46009931
g1,257:33487348,46009931
x1,257:33749227,46009931
(1,257:33749227,46009931:786432,536337,11002
x1,257:34535659,46009931
)
x1,257:34994146,46009931
g1,257:35269402,46009931
x1,257:35531281,46009931
(1,257:35531281,46009931:393216,536337,17299
x1,257:35924497,46009931
)
x1,257:36382984,46009931
k1,258:37037506,46009931:654522
g1,258:37037506,46009931
)
(1,263:3220930,47517426:33816576,536337,170256
h1,260:3220930,47517426:786432,0,0
x1,260:4575163,47517426
k1,260:4823621,47517426:248458
x1,260:7226155,47517426
k1,260:7474640,47517426:248485
x1,260:9440699,47517426
k1,260:9689183,47517426:248484
x1,260:10606157,47517426
k1,260:10854642,47517426:248485
x1,260:13781710,47517426
k1,260:14030194,47517426:248484
x1,260:14860661,47517426
x1,260:15408801,47517426
x1,260:15554298,47517426
k1,260:15802783,47517426:248485
x1,260:16938386,47517426
k1,260:17186871,47517426:248485
x1,260:18541094,47517426
x1,260:18922521,47517426
k1,260:19171005,47517426:248484
x1,260:20787107,47517426
k1,260:21035592,47517426:248485
x1,260:23219485,47517426
k1,260:23467969,47517426:248484
x1,260:24603572,47517426
k1,260:24852057,47517426:248485
x1,260:25900347,47517426
x1,260:27473180,47517426
k1,260:27721665,47517426:248485
x1,260:30212250,47517426
k1,260:30460734,47517426:248484
x1,260:31596337,47517426
k1,260:31844822,47517426:248485
x1,260:35054996,47517426
k1,260:35303480,47517426:248484
x1,260:35828014,47517426
k1,260:36076499,47517426:248485
x1,260:37037506,47517426
k1,260:37037506,47517426:0
)
(1,263:3220930,49027216:33816576,536337,170256
x1,263:5231013,49027216
k1,260:5521459,49027216:290446
x1,260:9190893,49027216
k1,260:9481340,49027216:290447
x1,260:11578717,49027216
k1,260:11869163,49027216:290446
x1,260:12218334,49027216
x1,260:14871734,49027216
k1,260:15162180,49027216:290446
x1,260:17520661,49027216
k1,260:17811107,49027216:290446
x1,260:18553495,49027216
x1,260:20665053,49027216
k1,260:20955485,49027216:290432
x1,260:22418228,49027216
k1,260:22708674,49027216:290446
x1,260:24040885,49027216
k1,260:24331331,49027216:290446
x1,260:24593210,49027216
(1,260:24593210,49027216:786432,536337,11002
x1,260:25379642,49027216
)
x1,260:25838129,49027216
k1,260:26128576,49027216:290447
x1,260:26390455,49027216
(1,260:26390455,49027216:393216,536337,11002
x1,260:26783671,49027216
)
x1,260:27504037,49027216
k1,260:27794483,49027216:290446
x1,260:29192742,49027216
k1,260:29483188,49027216:290446
x1,260:30007722,49027216
k1,260:30298168,49027216:290446
x1,260:30647339,49027216
k1,260:30937786,49027216:290447
x1,260:34039419,49027216
k1,260:34329865,49027216:290446
x1,260:37037506,49027216
k1,263:37037506,49027216:0
)
]
(1,263:3220930,50766673:33816576,0,0
h1,263:3220930,50766673:33816576,0,0
)
]
]
!29553
}2
!10
{3
[1,297:4736286,50766673:32301220,46030387,0
(1,297:4736286,4736286:0,0,0
[1,297:0,4736286:0,0,0
(1,297:0,0:0,0,0
(1,297:0,4736286:0,0,0
k1,297:0,4736286:4736286
)
g1,297:0,0
)
]
)
[1,297:3220930,50766673:33816576,49477447,0
[1,297:3220930,2075658:33816576,786432,0
(1,297:3220930,2075658:33816576,357558,7335
(1,297:3220930,2075658:33816576,357558,7335
h1,297:3220930,2075658:0,0,0
k1,297:36775362,2075658:33554432
x1,297:37037506,2075658
)
)
]
[1,297:3220930,49027216:33816576,45613050,0
(1,263:3220930,4326427:33816576,536337,170256
x1,263:4619177,4326427
k1,260:4870664,4326427:251487
x1,260:7229145,4326427
k1,260:7480632,4326427:251487
x1,260:8660259,4326427
k1,260:8911746,4326427:251487
x1,260:11532890,4326427
k1,260:11784377,4326427:251487
x1,260:12133548,4326427
k1,260:12385035,4326427:251487
x1,260:13520638,4326427
k1,260:13772125,4326427:251487
x1,260:17616941,4326427
k1,260:17868428,4326427:251487
x1,260:19571822,4326427
k1,260:19823309,4326427:251487
x1,260:20478404,4326427
k1,260:20729892,4326427:251488
x1,260:22128131,4326427
k1,260:22379618,4326427:251487
x1,260:23515221,4326427
k1,260:23766708,4326427:251487
x1,260:26431090,4326427
k1,260:26682577,4326427:251487
x1,260:27862204,4326427
k1,260:28113691,4326427:251487
x1,260:29293339,4326427
k1,260:29544826,4326427:251487
x1,260:33826086,4326427
k1,260:34077573,4326427:251487
x1,260:35825012,4326427
k1,260:36076499,4326427:251487
x1,260:37037506,4326427
k1,260:37037506,4326427:0
)
(1,263:3220930,5836217:33816576,536337,170256
x1,263:4924324,5836217
k1,260:5223096,5836217:298772
x1,260:5834932,5836217
k1,261:6133705,5836217:298773
x1,261:6482876,5836217
k1,261:6781648,5836217:298772
x1,261:11150220,5836217
k1,261:11448993,5836217:298773
x1,261:13807482,5836217
x1,261:13960842,5836217
k1,261:14259614,5836217:298772
x1,261:16488328,5836217
k1,261:16787101,5836217:298773
x1,261:17136272,5836217
x1,261:19789672,5836217
k1,261:20088444,5836217:298772
x1,261:21878337,5836217
k1,261:22177110,5836217:298773
x1,261:22788946,5836217
k1,261:23087718,5836217:298772
x1,261:24048725,5836217
k1,261:24347498,5836217:298773
x1,261:24609377,5836217
x1,261:25518476,5836217
k1,261:25817248,5836217:298772
x1,261:26996875,5836217
k1,261:27295648,5836217:298773
x1,261:28082069,5836217
x1,261:28467422,5836217
k1,261:28766194,5836217:298772
x1,261:31430576,5836217
k1,261:31729349,5836217:298773
x1,261:33825959,5836217
k1,261:34124731,5836217:298772
x1,261:34867118,5836217
k1,261:35165891,5836217:298773
x1,261:35777727,5836217
k1,261:36076499,5836217:298772
x1,261:37037506,5836217
k1,261:37037506,5836217:0
)
(1,263:3220930,7346007:33816576,536337,170256
x1,263:4837022,7346007
k1,261:5143670,7346007:306648
x1,261:6235995,7346007
k1,261:6542643,7346007:306648
x1,261:7110434,7346007
k1,261:7417082,7346007:306648
x1,261:8378089,7346007
k1,261:8684737,7346007:306648
x1,261:10300829,7346007
k1,261:10607478,7346007:306649
x1,261:12202333,7346007
k1,261:12508981,7346007:306648
x1,261:13666596,7346007
k1,261:13973244,7346007:306648
x1,261:14322415,7346007
k1,261:14629063,7346007:306648
x1,261:16987531,7346007
k1,261:17294179,7346007:306648
x1,261:18385737,7346007
k1,261:18692385,7346007:306648
x1,261:20090653,7346007
k1,261:20397301,7346007:306648
x1,261:21576949,7346007
k1,261:21883597,7346007:306648
x1,261:22495433,7346007
k1,261:22802081,7346007:306648
x1,261:23544468,7346007
k1,261:23851116,7346007:306648
x1,261:25817175,7346007
k1,261:26123824,7346007:306649
x1,261:27412757,7346007
k1,261:27719405,7346007:306648
x1,261:28374500,7346007
k1,261:28681148,7346007:306648
x1,261:29642155,7346007
k1,261:29948803,7346007:306648
x1,261:31652197,7346007
x1,261:32252244,7346007
k1,261:32558892,7346007:306648
x1,261:33213987,7346007
k1,261:33520635,7346007:306648
x1,261:37037506,7346007
k1,261:37037506,7346007:0
)
(1,263:3220930,8855797:33816576,536337,170256
x1,263:4181937,8855797
k1,261:4453668,8855797:271731
x1,261:7118050,8855797
k1,261:7389782,8855797:271732
x1,261:8350003,8855797
k1,261:8621734,8855797:271731
x1,261:11854716,8855797
k1,261:12126448,8855797:271732
x1,261:13262051,8855797
k1,261:13533782,8855797:271731
x1,261:14494789,8855797
k1,261:14766521,8855797:271732
x1,261:16164760,8855797
k1,261:16436491,8855797:271731
x1,261:17396712,8855797
k1,261:17668444,8855797:271732
x1,261:20638759,8855797
x1,261:21012314,8855797
x1,261:21349696,8855797
k1,261:21621427,8855797:271731
x1,261:24023963,8855797
k1,261:24295694,8855797:271731
x1,261:25212668,8855797
k1,261:25484400,8855797:271732
x1,261:27712349,8855797
k1,261:27984080,8855797:271731
x1,261:29731519,8855797
k1,261:30003251,8855797:271732
x1,261:30964258,8855797
k1,261:31235989,8855797:271731
x1,261:32940170,8855797
x1,261:33480447,8855797
k1,261:33752179,8855797:271732
x1,261:34014058,8855797
(1,261:34014058,8855797:786432,536337,11002
x1,261:34800490,8855797
)
x1,261:35258977,8855797
k1,261:35530708,8855797:271731
x1,261:35792587,8855797
(1,261:35792587,8855797:786432,536337,11002
x1,261:36579019,8855797
)
x1,261:37037506,8855797
k1,261:37037506,8855797:0
)
(1,263:3220930,10365587:33816576,536337,170256
x1,263:3482809,10365587
(1,261:3482809,10365587:786432,536337,11002
x1,261:4269241,10365587
)
x1,261:4727728,10365587
k1,261:5073777,10365587:346049
x1,261:7302491,10365587
k1,261:7648541,10365587:346050
x1,261:7997712,10365587
x1,261:10651112,10365587
k1,261:10997161,10365587:346049
x1,261:14797169,10365587
k1,261:15143219,10365587:346050
x1,261:15755055,10365587
k1,261:16101104,10365587:346049
x1,261:17062111,10365587
k1,261:17408161,10365587:346050
x1,261:17670040,10365587
x1,261:18579139,10365587
k1,261:18925188,10365587:346049
x1,261:20104815,10365587
k1,261:20450865,10365587:346050
x1,261:20800036,10365587
k1,261:21146085,10365587:346049
x1,261:24073153,10365587
k1,261:24419203,10365587:346050
x1,261:26515813,10365587
k1,261:26861862,10365587:346049
x1,261:27604249,10365587
x1,261:27985676,10365587
x1,261:29545944,10365587
x1,261:29887252,10365587
x1,261:30236423,10365587
k1,261:30582473,10365587:346050
x1,261:30931644,10365587
k1,261:31277693,10365587:346049
x1,261:34204761,10365587
k1,261:34550811,10365587:346050
x1,261:35162647,10365587
k1,261:35508696,10365587:346049
x1,261:37037506,10365587
k1,261:37037506,10365587:0
)
(1,263:3220930,11875377:33816576,536337,170256
x1,263:3876025,11875377
k1,261:4180393,11875377:304368
x1,261:4814241,11875377
k1,261:5118610,11875377:304369
x1,261:5773695,11875377
k1,261:6078063,11875377:304368
x1,261:7039070,11875377
k1,261:7343439,11875377:304369
x1,261:11056928,11875377
k1,261:11361296,11875377:304368
x1,261:12147728,11875377
k1,261:12452096,11875377:304368
x1,261:13413103,11875377
k1,261:13717472,11875377:304369
x1,261:15421653,11875377
x1,261:15961930,11875377
k1,261:16266269,11875377:304339
x1,261:17795855,11875377
k1,261:18100224,11875377:304369
x1,261:18842611,11875377
k1,261:19146979,11875377:304368
x1,261:21767356,11875377
k1,261:22071724,11875377:304368
x1,261:22683560,11875377
k1,261:22987929,11875377:304369
x1,261:23337100,11875377
k1,261:23641468,11875377:304368
x1,261:26830403,11875377
k1,261:27134772,11875377:304369
x1,261:29493261,11875377
x1,261:29646621,11875377
k1,261:29950989,11875377:304368
x1,261:30431498,11875377
x1,261:32281177,11875377
k1,261:32585516,11875377:304339
x1,261:33633817,11875377
k1,261:33938186,11875377:304369
x1,261:36383967,11875377
k1,261:36688335,11875377:304368
x1,261:37037506,11875377
k1,261:37037506,11875377:0
)
(1,263:3220930,13385167:33816576,536337,170256
x1,263:9031038,13385167
k1,261:9326041,13385167:295003
x1,261:11292100,13385167
k1,261:11587103,13385167:295003
x1,261:12198939,13385167
k1,261:12493942,13385167:295003
x1,261:15465003,13385167
k1,261:15760006,13385167:295003
x1,261:19276100,13385167
k1,261:19571103,13385167:295003
x1,261:20532110,13385167
k1,261:20827113,13385167:295003
x1,261:23448269,13385167
k1,261:23743272,13385167:295003
x1,261:26277114,13385167
k1,261:26572117,13385167:295003
x1,261:27227212,13385167
k1,261:27522215,13385167:295003
x1,261:28658585,13385167
k1,261:28953588,13385167:295003
x1,261:30919647,13385167
k1,261:31214650,13385167:295003
x1,261:31739184,13385167
k1,261:32034187,13385167:295003
x1,261:32646023,13385167
x1,261:34701727,13385167
k1,261:34996730,13385167:295003
x1,261:35345901,13385167
x1,261:37037506,13385167
k1,261:37037506,13385167:0
)
(1,263:3220930,14894957:33816576,536337,170256
x1,263:4137904,14894957
g1,261:4413160,14894957
x1,261:6073297,14894957
g1,261:6348553,14894957
x1,261:6741769,14894957
x1,261:7734246,14894957
g1,261:8009502,14894957
x1,261:10193385,14894957
g1,261:10468641,14894957
x1,261:12324590,14894957
g1,262:12599846,14894957
x1,262:13932057,14894957
g1,262:14207313,14894957
x1,262:15910717,14894957
g1,262:16185973,14894957
x1,262:16972384,14894957
g1,262:17247640,14894957
x1,262:18208647,14894957
g1,262:18483903,14894957
x1,262:20886416,14894957
g1,262:21161672,14894957
x1,262:23739588,14894957
g1,262:24014844,14894957
x1,262:25499599,14894957
g1,262:25774855,14894957
x1,262:26735076,14894957
g1,262:27010332,14894957
x1,262:29718770,14894957
g1,262:29994026,14894957
x1,262:30605862,14894957
g1,262:30881118,14894957
x1,262:31623505,14894957
g1,262:31898761,14894957
x1,262:33602155,14894957
g1,262:33877411,14894957
x1,262:34139290,14894957
(1,262:34139290,14894957:393216,536337,11002
x1,262:34532506,14894957
)
x1,262:34990993,14894957
k1,263:37037506,14894957:2046513
g1,263:37037506,14894957
)
(1,278:3220930,16404747:33816576,536337,170256
h1,266:3220930,16404747:786432,0,0
x1,266:5230258,16404747
k1,266:5602149,16404747:371891
x1,266:6082648,16404747
x1,266:6869080,16404747
x1,266:8529217,16404747
k1,266:8901108,16404747:371891
x1,266:9731575,16404747
x1,266:10279715,16404747
k1,266:10651606,16404747:371891
x1,266:12617665,16404747
k1,266:12989556,16404747:371891
x1,266:15174239,16404747
k1,266:15546034,16404747:371795
x1,266:16070568,16404747
k1,266:16442459,16404747:371891
x1,266:17403466,16404747
k1,266:17775357,16404747:371891
x1,266:18561789,16404747
x1,266:20483803,16404747
k1,266:20855694,16404747:371891
x1,266:22820967,16404747
x1,266:24219225,16404747
k1,266:24591116,16404747:371891
x1,266:25333503,16404747
x1,266:26775030,16404747
x1,266:26993650,16404747
x1,266:27954657,16404747
x1,266:29178329,16404747
k1,266:29550220,16404747:371891
x1,266:30205315,16404747
k1,266:30577206,16404747:371891
x1,266:31057715,16404747
x1,266:32907394,16404747
x1,266:33016708,16404747
k1,266:33388599,16404747:371891
x1,266:34786858,16404747
k1,267:35158749,16404747:371891
x1,267:37037506,16404747
k1,267:37037506,16404747:0
)
(1,278:3220930,17914537:33816576,536337,170256
x1,278:3570101,17914537
k1,267:3958804,17914537:388703
x1,267:7672304,17914537
x1,267:9267159,17914537
k1,267:9655862,17914537:388703
x1,267:10398249,17914537
x1,267:10966040,17914537
x1,267:12451591,17914537
x1,267:12976125,17914537
x1,267:13959144,17914537
k1,267:14347847,17914537:388703
x1,267:15789374,17914537
x1,267:17580051,17914537
k1,267:17968754,17914537:388703
x1,267:19934813,17914537
k1,267:20323516,17914537:388703
x1,267:21240490,17914537
k1,267:21629193,17914537:388703
x1,267:22590200,17914537
k1,267:22978902,17914537:388702
x1,267:23809369,17914537
x1,267:24357509,17914537
k1,267:24746212,17914537:388703
x1,267:25401307,17914537
k1,267:25790010,17914537:388703
x1,267:26270509,17914537
x1,267:27056941,17914537
x1,267:29022992,17914537
k1,267:29411695,17914537:388703
x1,267:31159134,17914537
k1,267:31547837,17914537:388703
x1,267:32508844,17914537
k1,267:32897547,17914537:388703
x1,267:34601728,17914537
x1,267:35142005,17914537
k1,267:35530708,17914537:388703
x1,267:35792587,17914537
(1,267:35792587,17914537:786432,536337,11002
x1,267:36579019,17914537
)
x1,267:37037506,17914537
k1,267:37037506,17914537:0
)
(1,278:3220930,19424327:33816576,536337,170256
x1,278:4443826,19424327
k1,267:4759207,19424327:315381
x1,267:6420132,19424327
k1,267:6735472,19424327:315340
x1,267:7260006,19424327
k1,267:7575387,19424327:315381
x1,267:9585491,19424327
k1,267:9900871,19424327:315380
x1,267:12914443,19424327
k1,267:13229824,19424327:315381
x1,267:13841660,19424327
k1,267:14157040,19424327:315380
x1,267:15467218,19424327
x1,267:15860434,19424327
x1,267:16690882,19424327
k1,267:17006263,19424327:315381
x1,267:17705393,19424327
x1,267:18710445,19424327
k1,267:19025826,19424327:315381
x1,267:20555412,19424327
k1,267:20870792,19424327:315380
x1,267:22399602,19424327
k1,267:22714983,19424327:315381
x1,267:23720027,19424327
x1,267:25205568,19424327
k1,267:25520948,19424327:315380
x1,267:26656551,19424327
k1,267:26971932,19424327:315381
x1,267:28107535,19424327
x1,267:29199870,19424327
k1,267:29515251,19424327:315381
x1,267:30476258,19424327
x1,267:31524569,19424327
x1,267:31670066,19424327
k1,267:31985446,19424327:315380
x1,267:33121049,19424327
k1,267:33436430,19424327:315381
x1,267:33873670,19424327
k1,267:34189050,19424327:315380
x1,267:35237351,19424327
k1,267:35552732,19424327:315381
x1,267:37037506,19424327
k1,267:37037506,19424327:0
)
(1,278:3220930,20934117:33816576,536337,170256
x1,278:4662447,20934117
k1,267:4978786,20934117:316339
x1,267:5590622,20934117
k1,267:5906960,20934117:316338
x1,267:7873019,20934117
k1,267:8189357,20934117:316338
x1,267:9324960,20934117
k1,267:9641299,20934117:316339
x1,267:10383686,20934117
x1,267:10732857,20934117
x1,267:12043035,20934117
k1,267:12359374,20934117:316339
x1,267:13713597,20934117
x1,267:14095024,20934117
k1,267:14411362,20934117:316338
x1,267:15241818,20934117
x1,267:16028250,20934117
x1,267:17469756,20934117
k1,268:17786095,20934117:316339
x1,268:18441180,20934117
x1,268:20057272,20934117
k1,268:20373610,20934117:316338
x1,268:21028705,20934117
k1,268:21345044,20934117:316339
x1,268:22873844,20934117
x1,268:23441635,20934117
x1,268:24665307,20934117
k1,268:24981645,20934117:316338
x1,268:25593481,20934117
x1,268:26947704,20934117
x1,268:28171376,20934117
k1,268:28487715,20934117:316339
x1,268:29230102,20934117
x1,268:30671608,20934117
x1,268:32244451,20934117
k1,268:32560789,20934117:316338
x1,268:33215884,20934117
k1,269:33532223,20934117:316339
x1,269:34493230,20934117
k1,269:34809568,20934117:316338
x1,269:35857879,20934117
x1,269:37037506,20934117
k1,269:37037506,20934117:0
)
(1,278:3220930,22443907:33816576,536337,170256
x1,278:4269241,22443907
x1,278:5404844,22443907
x1,278:6628516,22443907
k1,269:6818176,22443907:189660
x1,269:7997017,22443907
k1,269:8186676,22443907:189659
x1,269:8798512,22443907
k1,269:8988172,22443907:189660
x1,269:9730559,22443907
x1,269:10211058,22443907
x1,269:11565281,22443907
k1,269:11754940,22443907:189659
x1,269:12585396,22443907
x1,269:13022636,22443907
x1,269:13371807,22443907
x1,269:14595479,22443907
k1,269:14785139,22443907:189660
x1,269:15920742,22443907
k1,270:16110402,22443907:189660
x1,270:17464625,22443907
x1,270:17857841,22443907
x1,270:18203085,22443907
x1,270:19426757,22443907
k1,270:19616416,22443907:189659
x1,270:21101171,22443907
k1,270:21290831,22443907:189660
x1,270:22689088,22443907
k1,270:22878747,22443907:189659
x1,270:23227918,22443907
k1,270:23417578,22443907:189660
x1,270:24771801,22443907
x1,270:26170069,22443907
k1,270:26359729,22443907:189660
x1,270:27102116,22443907
x1,270:28369047,22443907
k1,270:28558706,22443907:189659
x1,270:28820585,22443907
(1,270:28820585,22443907:786432,536337,11002
x1,270:29607017,22443907
)
x1,270:30065504,22443907
k1,270:30255164,22443907:189660
x1,270:31303465,22443907
x1,270:31827999,22443907
x1,270:32265239,22443907
x1,270:32638794,22443907
x1,270:33469250,22443907
k1,271:33658909,22443907:189659
x1,271:34969087,22443907
x1,271:35362303,22443907
x1,271:36192751,22443907
k1,271:36382411,22443907:189660
x1,271:37037506,22443907
k1,271:37037506,22443907:0
)
(1,278:3220930,23953697:33816576,536337,170256
x1,278:4181937,23953697
k1,271:4443663,23953697:261726
x1,271:6714850,23953697
x1,271:8156346,23953697
k1,271:8418072,23953697:261726
x1,271:9466383,23953697
x1,271:10601986,23953697
x1,271:11825658,23953697
k1,271:12087384,23953697:261726
x1,271:13266225,23953697
k1,271:13527951,23953697:261726
x1,271:13789830,23953697
(1,271:13789830,23953697:786432,536337,11002
x1,271:14576262,23953697
)
x1,271:15034749,23953697
k1,271:15296475,23953697:261726
x1,271:16082907,23953697
x1,271:16520147,23953697
x1,271:17699774,23953697
x1,271:18704826,23953697
k1,272:18966552,23953697:261726
x1,272:19927559,23953697
k1,272:20189286,23953697:261727
x1,272:21237597,23953697
x1,272:22417224,23953697
k1,272:22678950,23953697:261726
x1,272:23727261,23953697
x1,272:24862864,23953697
x1,272:26086536,23953697
k1,272:26348262,23953697:261726
x1,272:27527103,23953697
k1,272:27788829,23953697:261726
x1,272:28881175,23953697
x1,272:30016757,23953697
k1,272:30278483,23953697:261726
x1,272:30890319,23953697
k1,272:31152045,23953697:261726
x1,272:31894432,23953697
x1,272:32287648,23953697
x1,272:32649414,23953697
x1,272:32986796,23953697
x1,272:33368223,23953697
k1,272:33629949,23953697:261726
x1,272:34765552,23953697
x1,272:37037506,23953697
k1,272:37037506,23953697:0
)
(1,278:3220930,25463487:33816576,536337,170256
x1,278:4007362,25463487
k1,272:4387071,25463487:379709
x1,272:5348078,25463487
k1,273:5727788,25463487:379710
x1,273:7212543,25463487
k1,273:7592252,25463487:379709
x1,273:7854131,25463487
(1,273:7854131,25463487:786432,536337,11002
x1,273:8640563,25463487
)
x1,273:9099050,25463487
k1,273:9478760,25463487:379710
x1,273:10439767,25463487
k1,273:10819476,25463487:379709
x1,273:11168647,25463487
x1,273:12589705,25463487
k1,273:12969415,25463487:379710
x1,273:13624510,25463487
k1,273:14004219,25463487:379709
x1,273:14484718,25463487
x1,273:15271150,25463487
x1,273:16931287,25463487
k1,273:17310997,25463487:379710
x1,273:17922047,25463487
x1,273:18271218,25463487
x1,273:18652645,25463487
x1,273:20225488,25463487
k1,274:20605197,25463487:379709
x1,274:20867076,25463487
(1,274:20867076,25463487:786432,536337,11002
x1,274:21653508,25463487
)
x1,274:22111995,25463487
k1,274:22491705,25463487:379710
x1,274:22753584,25463487
(1,274:22753584,25463487:786432,536337,11002
x1,274:23540016,25463487
)
x1,274:23998503,25463487
k1,274:24378212,25463487:379709
x1,274:25120599,25463487
x1,274:25688390,25463487
x1,274:27173941,25463487
x1,274:28178993,25463487
k1,274:28558703,25463487:379710
x1,274:29519710,25463487
k1,274:29899419,25463487:379709
x1,274:30379918,25463487
x1,274:31166350,25463487
x1,274:32826487,25463487
k1,274:33206197,25463487:379710
x1,274:34341800,25463487
x1,274:35478170,25463487
k1,275:35857879,25463487:379709
x1,275:37037506,25463487
k1,275:37037506,25463487:0
)
(1,278:3220930,26973277:33816576,536337,170256
x1,278:4575153,26973277
x1,278:4793773,26973277
x1,278:6628485,26973277
k1,275:7026381,26973277:397896
x1,275:8074692,26973277
x1,275:9254319,26973277
k1,275:9652214,26973277:397895
x1,275:10700525,26973277
x1,275:11836128,26973277
x1,275:13059800,26973277
k1,275:13457696,26973277:397896
x1,275:13719575,26973277
(1,275:13719575,26973277:786432,536337,11002
x1,275:14506007,26973277
)
x1,275:14964494,26973277
k1,275:15362389,26973277:397895
x1,275:17677611,26973277
x1,275:18464022,26973277
k1,276:18861918,26973277:397896
x1,276:19255134,26973277
x1,276:20065143,26973277
x1,276:21244770,26973277
x1,276:22075226,26973277
k1,276:22473121,26973277:397895
x1,276:23084957,26973277
k1,276:23482853,26973277:397896
x1,276:25011653,26973277
x1,276:25579444,26973277
x1,276:26803116,26973277
k1,276:27201011,26973277:397895
x1,276:27462890,26973277
(1,276:27462890,26973277:786432,536337,17299
x1,276:28249322,26973277
)
x1,276:28707809,26973277
k1,276:29105705,26973277:397896
x1,276:30459928,26973277
x1,276:30678548,26973277
x1,276:31858175,26973277
x1,276:32863227,26973277
k1,276:33261122,26973277:397895
x1,276:34222129,26973277
k1,276:34620025,26973277:397896
x1,276:34969196,26973277
x1,276:35346687,26973277
x1,276:35684069,26973277
x1,276:37037506,26973277
k1,276:37037506,26973277:0
)
(1,278:3220930,28483067:33816576,536337,170256
x1,278:4269241,28483067
x1,278:5448868,28483067
g1,276:5724124,28483067
x1,276:6772435,28483067
x1,276:7908038,28483067
x1,276:9131710,28483067
g1,276:9406966,28483067
x1,276:9668845,28483067
(1,276:9668845,28483067:393216,536337,0
x1,276:10062061,28483067
)
x1,276:10520548,28483067
g1,276:10795804,28483067
x1,276:11931407,28483067
g1,277:12206663,28483067
x1,277:13822765,28483067
g1,277:14098021,28483067
x1,277:14359900,28483067
(1,277:14359900,28483067:393216,536337,11002
x1,277:14753116,28483067
)
x1,277:15211603,28483067
k1,278:37037507,28483067:21825904
g1,278:37037507,28483067
)
(1,292:3220930,29992857:33816576,536337,170256
h1,281:3220930,29992857:786432,0,0
x1,281:5230258,29992857
k1,281:5580538,29992857:350280
x1,281:6716120,29992857
k1,281:7066400,29992857:350280
x1,281:7590934,29992857
k1,281:7941214,29992857:350280
x1,281:8290385,29992857
k1,281:8640666,29992857:350281
x1,281:8902545,29992857
x1,281:9593024,29992857
x1,281:10859955,29992857
k1,281:11210235,29992857:350280
x1,281:12127209,29992857
k1,281:12477489,29992857:350280
x1,281:13525800,29992857
x1,281:14661403,29992857
x1,281:15666455,29992857
k1,281:16016735,29992857:350280
x1,281:17065046,29992857
x1,281:18550587,29992857
k1,281:18900867,29992857:350280
x1,281:20080494,29992857
k1,281:20430774,29992857:350280
x1,281:21042610,29992857
x1,281:23051918,29992857
k1,282:23402198,29992857:350280
x1,282:23751369,29992857
k1,282:24101649,29992857:350280
x1,282:24931319,29992857
x1,282:25659555,29992857
k1,282:26009836,29992857:350281
x1,282:27408104,29992857
x1,282:28412370,29992857
k1,282:28762650,29992857:350280
x1,282:29417745,29992857
k1,282:29768025,29992857:350280
x1,282:31472206,29992857
x1,282:32012483,29992857
k1,282:32362688,29992857:350205
x1,282:35551623,29992857
k1,282:35901903,29992857:350280
x1,282:37037506,29992857
k1,282:37037506,29992857:0
)
(1,292:3220930,31502647:33816576,536337,170256
x1,292:3701429,31502647
x1,292:4487861,31502647
x1,292:6650520,31502647
k1,282:7049452,31502647:398932
x1,282:7486703,31502647
k1,283:7049452,31502647:-11789
x1,283:8130009,31502647
k1,283:8528941,31502647:398932
x1,283:8878112,31502647
x1,283:9259539,31502647
x1,283:10220546,31502647
x1,283:11378161,31502647
k1,283:11777093,31502647:398932
x1,283:12519480,31502647
k1,283:12918412,31502647:398932
x1,283:13508236,31502647
k1,283:13907168,31502647:398932
x1,283:14911424,31502647
x1,283:15231497,31502647
x1,283:17054420,31502647
k1,283:17453352,31502647:398932
x1,283:18588934,31502647
k1,283:18987866,31502647:398932
x1,283:19599702,31502647
x1,283:21609010,31502647
k1,283:22007943,31502647:398933
x1,283:23755382,31502647
k1,283:24154314,31502647:398932
x1,283:26317002,31502647
k1,283:26715934,31502647:398932
x1,283:28420115,31502647
x1,283:28960392,31502647
k1,283:29359200,31502647:398808
x1,283:32548135,31502647
k1,283:32947067,31502647:398932
x1,283:34082670,31502647
k1,284:34481602,31502647:398932
x1,284:37037506,31502647
k1,284:37037506,31502647:0
)
(1,292:3220930,33012437:33816576,536337,122679
x1,292:3701429,33012437
x1,292:4487861,33012437
x1,292:6650520,33012437
k1,284:6944762,33012437:294242
x1,284:8910831,33012437
k1,284:9205073,33012437:294242
x1,284:10646600,33012437
k1,284:10940842,33012437:294242
x1,284:11595937,33012437
k1,285:11890180,33012437:294243
x1,285:12851187,33012437
k1,285:13145429,33012437:294242
x1,285:13625928,33012437
x1,285:14412360,33012437
x1,285:16378411,33012437
k1,285:16672653,33012437:294242
x1,285:17632874,33012437
k1,285:17927116,33012437:294242
x1,285:18582201,33012437
x1,285:19281331,33012437
x1,285:19849122,33012437
x1,285:21159300,33012437
k1,285:21453542,33012437:294242
x1,285:22851799,33012437
k1,285:23146041,33012437:294242
x1,285:24282421,33012437
x1,285:24850222,33012437
x1,285:25696413,33012437
k1,285:25990655,33012437:294242
x1,285:26252534,33012437
(1,285:26252534,33012437:786432,536337,11002
x1,285:27038966,33012437
)
x1,285:27497453,33012437
k1,285:27791695,33012437:294242
x1,285:28053574,33012437
(1,285:28053574,33012437:786432,536337,17299
x1,285:28840006,33012437
)
x1,285:29298493,33012437
k1,285:29592736,33012437:294243
x1,285:29854615,33012437
(1,285:29854615,33012437:786432,536337,11002
x1,285:30641047,33012437
)
x1,285:31099534,33012437
k1,285:31393776,33012437:294242
x1,285:32529379,33012437
k1,285:32823621,33012437:294242
x1,285:33784628,33012437
k1,285:34078870,33012437:294242
x1,285:35214454,33012437
k1,285:35508696,33012437:294242
x1,285:37037506,33012437
k1,285:37037506,33012437:0
)
(1,292:3220930,34522227:33816576,536337,170256
x1,292:4181937,34522227
k1,285:4502039,34522227:320102
x1,285:6249478,34522227
k1,285:6569580,34522227:320102
x1,285:7224675,34522227
k1,285:7544777,34522227:320102
x1,285:8766877,34522227
k1,285:9086979,34522227:320102
x1,285:9567478,34522227
x1,285:10353910,34522227
x1,285:12319961,34522227
x1,285:12865740,34522227
k1,285:13185842,34522227:320102
x1,285:14408738,34522227
k1,285:14728840,34522227:320102
x1,285:15865220,34522227
x1,285:16433021,34522227
x1,285:17279212,34522227
k1,285:17599314,34522227:320102
x1,285:18910280,34522227
k1,285:19230382,34522227:320102
x1,285:19842218,34522227
x1,285:20454054,34522227
x1,285:22244731,34522227
k1,285:22564833,34522227:320102
x1,285:24268227,34522227
x1,285:25578405,34522227
x1,285:25927576,34522227
k1,285:26247678,34522227:320102
x1,285:27164652,34522227
k1,285:27484754,34522227:320102
x1,285:28445761,34522227
k1,285:28765863,34522227:320102
x1,285:29115034,34522227
x1,285:29492525,34522227
x1,285:30259275,34522227
x1,285:31569453,34522227
k1,285:31889555,34522227:320102
x1,285:32370054,34522227
x1,285:33156486,34522227
x1,285:35319145,34522227
k1,285:35639247,34522227:320102
x1,285:37037506,34522227
k1,286:37037506,34522227:0
)
(1,292:3220930,36032017:33816576,536337,170256
x1,292:4356533,36032017
x1,292:4705704,36032017
x1,292:6190459,36032017
k1,286:6435611,36032017:245152
x1,286:6784782,36032017
k1,286:7029933,36032017:245151
x1,286:7990940,36032017
x1,286:8558741,36032017
x1,286:9599189,36032017
k1,286:9844341,36032017:245152
x1,286:11242598,36032017
k1,286:11487750,36032017:245152
x1,286:12099586,36032017
x1,286:12798705,36032017
x1,286:14064838,36032017
k1,286:14309989,36032017:245151
x1,286:14921825,36032017
x1,286:15533661,36032017
x1,286:16712502,36032017
k1,286:16957654,36032017:245152
x1,286:18093257,36032017
x1,286:19710145,36032017
k1,286:19955297,36032017:245152
x1,286:20697684,36032017
x1,286:22575663,36032017
k1,286:22820815,36032017:245152
x1,286:23781822,36032017
k1,286:24026973,36032017:245151
x1,286:25163353,36032017
x1,286:25731154,36032017
x1,286:26773953,36032017
k1,286:27019105,36032017:245152
x1,286:27456356,36032017
k1,287:27019105,36032017:-11789
x1,287:28099662,36032017
k1,287:28344814,36032017:245152
x1,287:28693985,36032017
x1,287:29075412,36032017
x1,287:30036419,36032017
x1,287:31194034,36032017
k1,287:31439185,36032017:245151
x1,287:31919684,36032017
x1,287:32706116,36032017
x1,287:33405246,36032017
x1,287:34584873,36032017
k1,287:34830025,36032017:245152
x1,287:36008866,36032017
x1,287:37037506,36032017
k1,287:37037506,36032017:0
)
(1,292:3220930,37541807:33816576,536337,170256
x1,292:4706471,37541807
x1,292:5055642,37541807
k1,287:5341646,37541807:286004
x1,287:6128078,37541807
k1,288:6414082,37541807:286004
x1,288:7550462,37541807
x1,288:8118263,37541807
x1,288:8964454,37541807
k1,288:9250458,37541807:286004
x1,288:10604681,37541807
k1,288:10890685,37541807:286004
x1,288:11633072,37541807
x1,288:13161870,37541807
k1,288:13447874,37541807:286004
x1,288:14408881,37541807
k1,288:14694885,37541807:286004
x1,288:16093153,37541807
k1,288:16379157,37541807:286004
x1,288:17689335,37541807
x1,288:18694387,37541807
k1,288:18980391,37541807:286004
x1,288:19592227,37541807
k1,288:19878232,37541807:286005
x1,288:20490068,37541807
k1,289:19878232,37541807:-19661
x1,289:21649258,37541807
k1,289:21935262,37541807:286004
x1,289:22765718,37541807
x1,289:23202958,37541807
x1,289:23552129,37541807
x1,289:24775801,37541807
k1,289:25061805,37541807:286004
x1,289:26546560,37541807
k1,289:26832564,37541807:286004
x1,289:27444400,37541807
k1,289:27730404,37541807:286004
x1,289:28691411,37541807
k1,289:28977415,37541807:286004
x1,289:30593517,37541807
k1,289:30879521,37541807:286004
x1,289:32015901,37541807
x1,289:32583702,37541807
x1,289:33626501,37541807
k1,289:33912505,37541807:286004
x1,289:35790495,37541807
k1,290:36076499,37541807:286004
x1,290:37037506,37541807
k1,290:37037506,37541807:0
)
(1,292:3220930,39051597:33816576,536337,170256
x1,292:5273497,39051597
k1,290:5604448,39051597:330951
x1,290:6215498,39051597
x1,290:8573979,39051597
k1,290:8904930,39051597:330951
x1,290:9865151,39051597
k1,290:10196101,39051597:330950
x1,290:10938488,39051597
x1,290:11709195,39051597
x1,290:13063418,39051597
k1,290:13394369,39051597:330951
x1,290:14355376,39051597
k1,290:14686327,39051597:330951
x1,290:15821930,39051597
x1,290:17438818,39051597
k1,290:17769769,39051597:330951
x1,290:18512156,39051597
x1,290:20390135,39051597
k1,290:20721086,39051597:330951
x1,290:21857466,39051597
x1,290:22425267,39051597
x1,290:23271458,39051597
k1,290:23602408,39051597:330950
x1,290:24738011,39051597
k1,290:25068962,39051597:330951
x1,290:25680798,39051597
k1,290:26011749,39051597:330951
x1,290:27148119,39051597
k1,290:27479070,39051597:330951
x1,290:28833293,39051597
x1,290:29575680,39051597
x1,290:30012920,39051597
x1,290:31236592,39051597
k1,290:31567543,39051597:330951
x1,290:32092077,39051597
k1,290:32423027,39051597:330950
x1,290:34278994,39051597
k1,290:34609945,39051597:330951
x1,290:35745548,39051597
k1,290:36076499,39051597:330951
x1,290:37037506,39051597
k1,290:37037506,39051597:0
)
(1,292:3220930,40561387:33816576,536337,170256
x1,292:4181937,40561387
x1,292:4749738,40561387
x1,292:5790186,40561387
k1,290:6065797,40561387:275611
x1,290:7157355,40561387
k1,290:7432965,40561387:275610
x1,290:8219397,40561387
x1,290:9180404,40561387
x1,290:10797271,40561387
k1,290:11072882,40561387:275611
x1,290:11815269,40561387
k1,290:12090880,40561387:275611
x1,290:12833267,40561387
x1,290:13182438,40561387
x1,290:14885832,40561387
k1,290:15161442,40561387:275610
x1,290:15860572,40561387
x1,290:16865624,40561387
k1,290:17141235,40561387:275611
x1,290:18539503,40561387
x1,290:19413208,40561387
k1,290:19688819,40561387:275611
x1,290:20343914,40561387
k1,290:20619524,40561387:275610
x1,290:22148324,40561387
x1,290:22716115,40561387
x1,290:23939787,40561387
k1,290:24215398,40561387:275611
x1,290:25962837,40561387
k1,290:26238447,40561387:275610
x1,290:26587618,40561387
k1,290:26863229,40561387:275611
x1,290:27780979,40561387
x1,290:28938594,40561387
k1,290:29214205,40561387:275611
x1,290:30131955,40561387
x1,290:31660753,40561387
k1,290:31936363,40561387:275610
x1,290:33028708,40561387
x1,290:33765593,40561387
k1,290:34041204,40561387:275611
x1,290:35002221,40561387
x1,290:35550361,40561387
x1,290:35899532,40561387
x1,290:36273087,40561387
x1,290:36872348,40561387
x1,290:37037506,40561387
k1,290:37037506,40561387:0
)
(1,292:3220930,42071177:33816576,536337,170256
x1,292:4924334,42071177
k1,290:5162317,42071177:237983
x1,290:6123324,42071177
k1,290:6361307,42071177:237983
x1,290:6972357,42071177
x1,290:9330838,42071177
k1,290:9568821,42071177:237983
x1,290:10529042,42071177
k1,290:10767025,42071177:237983
x1,290:12928110,42071177
k1,290:13166092,42071177:237982
x1,290:14498303,42071177
k1,290:14736286,42071177:237983
x1,290:16439690,42071177
k1,290:16677673,42071177:237983
x1,290:17638680,42071177
k1,290:17876663,42071177:237983
x1,290:19274931,42071177
k1,290:19512914,42071177:237983
x1,290:20168009,42071177
k1,290:20405992,42071177:237983
x1,290:21628092,42071177
k1,290:21866075,42071177:237983
x1,290:22346574,42071177
x1,290:23133006,42071177
x1,290:25099057,42071177
k1,290:25337040,42071177:237983
x1,290:25861574,42071177
k1,290:26099556,42071177:237982
x1,290:27628356,42071177
x1,290:28555562,42071177
k1,290:28793545,42071177:237983
x1,290:29754552,42071177
k1,290:29992535,42071177:237983
x1,290:31346758,42071177
x1,290:32089145,42071177
x1,290:32526385,42071177
x1,290:33750057,42071177
k1,290:33988040,42071177:237983
x1,290:35342263,42071177
k1,290:35580246,42071177:237983
x1,290:36322633,42071177
x1,290:36700124,42071177
x1,290:37037506,42071177
k1,290:37037506,42071177:0
)
(1,292:3220930,43580967:33816576,536337,170256
x1,292:3570101,43580967
g1,290:3845357,43580967
x1,290:5811418,43580967
g1,290:6086674,43580967
x1,290:6435845,43580967
x1,290:7856903,43580967
g1,290:8132159,43580967
x1,290:8918591,43580967
g1,290:9193847,43580967
x1,290:10154854,43580967
g1,290:10430110,43580967
x1,290:12396169,43580967
g1,290:12671425,43580967
x1,290:13457857,43580967
x1,290:14812080,43580967
x1,290:15685785,43580967
g1,291:15961041,43580967
x1,291:16616136,43580967
g1,291:16891392,43580967
x1,291:18420192,43580967
x1,291:18987983,43580967
x1,291:20211655,43580967
g1,291:20486911,43580967
x1,291:21098747,43580967
g1,291:21374003,43580967
x1,291:22335010,43580967
g1,291:22610266,43580967
x1,291:23942456,43580967
k1,292:37037506,43580967:13095050
g1,292:37037506,43580967
)
(1,297:3220930,45090757:33816576,536337,170256
h1,293:3220930,45090757:786432,0,0
x1,293:5230258,45090757
k1,293:5512856,45090757:282598
x1,293:7128937,45090757
k1,293:7411535,45090757:282598
x1,293:10031893,45090757
k1,293:10314492,45090757:282599
x1,293:10839026,45090757
k1,293:11121624,45090757:282598
x1,293:12300465,45090757
x1,293:12674020,45090757
x1,293:13615366,45090757
k1,293:13897964,45090757:282598
x1,293:15296232,45090757
k1,293:15578830,45090757:282598
x1,293:16190666,45090757
k1,293:16473264,45090757:282598
x1,293:19313028,45090757
k1,293:19595627,45090757:282599
x1,293:22282820,45090757
k1,293:22565418,45090757:282598
x1,293:24486656,45090757
k1,293:24769254,45090757:282598
x1,293:25730261,45090757
k1,293:26012859,45090757:282598
x1,293:27367082,45090757
k1,293:27649680,45090757:282598
x1,293:28174214,45090757
k1,293:28456812,45090757:282598
x1,293:29068648,45090757
k1,293:29351247,45090757:282599
x1,293:32103717,45090757
k1,293:32386315,45090757:282598
x1,293:33347322,45090757
k1,293:33629920,45090757:282598
x1,293:37037506,45090757
k1,293:37037506,45090757:0
)
(1,297:3220930,46600547:33816576,536337,170256
x1,297:4596379,46600547
k1,293:4835841,46600547:239462
x1,293:5971444,46600547
k1,293:6210906,46600547:239462
x1,293:8001604,46600547
k1,294:8241066,46600547:239462
x1,294:9027498,46600547
x1,294:12475171,46600547
k1,294:12714633,46600547:239462
x1,294:16188266,46600547
k1,294:16427728,46600547:239462
x1,294:16864979,46600547
k1,295:16427728,46600547:-11789
x1,295:17508285,46600547
k1,295:17747747,46600547:239462
x1,295:18096918,46600547
x1,295:20596967,46600547
k1,295:20836429,46600547:239462
x1,295:22627127,46600547
k1,295:22866589,46600547:239462
x1,295:24614001,46600547
k1,295:24853463,46600547:239462
x1,295:28130488,46600547
k1,295:28369950,46600547:239462
x1,295:29025045,46600547
k1,295:29264507,46600547:239462
x1,295:31317870,46600547
k1,295:31557332,46600547:239462
x1,295:31906503,46600547
k1,295:32145965,46600547:239462
x1,295:33544233,46600547
k1,295:33783695,46600547:239462
x1,295:35356538,46600547
k1,295:35596000,46600547:239462
x1,295:37037506,46600547
k1,295:37037506,46600547:0
)
(1,297:3220930,48110337:33816576,536337,170256
x1,297:6213267,48110337
k1,295:6516684,48110337:303417
x1,295:8437922,48110337
k1,295:8741339,48110337:303417
x1,295:9702346,48110337
k1,295:10005762,48110337:303416
x1,295:11447268,48110337
k1,295:11750685,48110337:303417
x1,295:13454866,48110337
x1,295:14301057,48110337
k1,295:14604474,48110337:303417
x1,295:16875659,48110337
x1,295:17224830,48110337
k1,295:17528247,48110337:303417
x1,295:18489254,48110337
k1,295:18792671,48110337:303417
x1,295:22112934,48110337
k1,295:22416350,48110337:303416
x1,295:25735846,48110337
x1,295:25881343,48110337
k1,295:26184760,48110337:303417
x1,295:27320363,48110337
k1,295:27623780,48110337:303417
x1,295:30419520,48110337
k1,295:30722937,48110337:303417
x1,295:32077160,48110337
x1,295:32458587,48110337
k1,295:32762003,48110337:303416
x1,295:33417098,48110337
k1,295:33720515,48110337:303417
x1,295:34681522,48110337
k1,295:34984939,48110337:303417
x1,295:37037506,48110337
k1,295:37037506,48110337:0
)
]
(1,297:3220930,50766673:33816576,0,0
h1,297:3220930,50766673:33816576,0,0
)
]
]
!36238
}3
!10
{4
[1,331:4736286,50766673:32301220,46030387,0
(1,331:4736286,4736286:0,0,0
[1,331:0,4736286:0,0,0
(1,331:0,0:0,0,0
(1,331:0,4736286:0,0,0
k1,331:0,4736286:4736286
)
g1,331:0,0
)
]
)
[1,331:3220930,50766673:33816576,49477447,0
[1,331:3220930,2075658:33816576,786432,0
(1,331:3220930,2075658:33816576,357558,0
(1,331:3220930,2075658:33816576,357558,0
h1,331:3220930,2075658:0,0,0
k1,331:36775362,2075658:33554432
x1,331:37037506,2075658
)
)
]
[1,331:3220930,49027216:33816576,45613050,0
(1,297:3220930,4326427:33816576,536337,170256
x1,297:6190461,4326427
k1,295:6523457,4326427:332996
x1,295:7135293,4326427
k1,295:7468288,4326427:332995
x1,295:10001373,4326427
k1,295:10334369,4326427:332996
x1,295:11775875,4326427
k1,295:12108871,4326427:332996
x1,295:14839331,4326427
k1,295:15172327,4326427:332996
x1,295:15652826,4326427
k1,295:15985821,4326427:332995
x1,295:16510355,4326427
k1,295:16843351,4326427:332996
x1,295:18110272,4326427
k1,295:18443268,4326427:332996
x1,295:19622109,4326427
x1,295:19995664,4326427
x1,295:20937010,4326427
k1,295:21270006,4326427:332996
x1,295:21881842,4326427
k1,295:22214837,4326427:332995
x1,295:26277508,4326427
k1,295:26610504,4326427:332996
x1,295:28095278,4326427
k1,295:28428274,4326427:332996
x1,295:28777445,4326427
x1,295:31780018,4326427
k1,295:32113014,4326427:332996
x1,295:33707104,4326427
k1,295:34040099,4326427:332995
x1,295:35743503,4326427
k1,295:36076499,4326427:332996
x1,295:37037506,4326427
k1,295:37037506,4326427:0
)
(1,297:3220930,5836217:33816576,536337,170256
x1,297:7283601,5836217
k1,295:7632992,5836217:349391
x1,295:9117766,5836217
k1,295:9467158,5836217:349392
x1,295:9991692,5836217
k1,295:10341083,5836217:349391
x1,295:10734299,5836217
x1,295:11115726,5836217
x1,295:12064158,5836217
x1,295:14804066,5836217
k1,295:15153458,5836217:349392
x1,295:16289061,5836217
k1,295:16638452,5836217:349391
x1,295:19740106,5836217
k1,295:20089497,5836217:349391
x1,295:21619083,5836217
k1,295:21968475,5836217:349392
x1,295:22623570,5836217
k1,295:22972961,5836217:349391
x1,295:23933968,5836217
k1,295:24283359,5836217:349391
x1,295:27516341,5836217
k1,295:27865733,5836217:349392
x1,295:28477569,5836217
k1,295:28826960,5836217:349391
x1,295:29787967,5836217
k1,295:30137359,5836217:349392
x1,295:31534820,5836217
k1,295:31884211,5836217:349391
x1,295:33019814,5836217
k1,295:33369205,5836217:349391
x1,295:33981041,5836217
k1,296:34330433,5836217:349392
x1,296:35466015,5836217
k1,296:35815406,5836217:349391
x1,296:37037506,5836217
k1,296:37037506,5836217:0
)
(1,297:3220930,7346007:33816576,536337,170256
x1,297:5711515,7346007
k1,296:5989490,7346007:277975
x1,296:7910728,7346007
k1,296:8188702,7346007:277974
x1,296:9149709,7346007
k1,296:9427684,7346007:277975
x1,296:11830218,7346007
k1,296:12108192,7346007:277974
x1,296:12763287,7346007
k1,296:13041262,7346007:277975
x1,296:14745443,7346007
x1,296:15285720,7346007
k1,296:15563692,7346007:277972
x1,296:18752627,7346007
k1,296:19030602,7346007:277975
x1,296:20384825,7346007
k1,296:20662799,7346007:277974
x1,296:21405186,7346007
k1,296:21683161,7346007:277975
x1,296:23299242,7346007
x1,296:23672797,7346007
x1,296:24622015,7346007
k1,296:24899989,7346007:277974
x1,296:25729659,7346007
x1,296:26457895,7346007
k1,296:26735870,7346007:277975
x1,296:27347706,7346007
k1,296:27625681,7346007:277975
x1,296:31295136,7346007
k1,296:31573110,7346007:277974
x1,296:32184946,7346007
k1,296:32462921,7346007:277975
x1,296:33423928,7346007
k1,296:33701902,7346007:277974
x1,296:36104436,7346007
k1,296:36382411,7346007:277975
x1,296:37037506,7346007
k1,296:37037506,7346007:0
)
(1,297:3220930,8855797:33816576,536337,122679
x1,297:6453912,8855797
g1,296:6729168,8855797
x1,296:6991047,8855797
(1,296:6991047,8855797:786432,536337,0
x1,296:7777479,8855797
)
x1,296:8235966,8855797
k1,297:37037506,8855797:28801540
g1,297:37037506,8855797
)
(1,313:3220930,10365587:33816576,536337,170256
h1,298:3220930,10365587:786432,0,0
x1,298:4749749,10365587
x1,298:5036010,10365587
k1,298:5302902,10365587:266892
x1,298:7007084,10365587
k1,298:7273977,10365587:266893
x1,298:8410347,10365587
k1,298:8677239,10365587:266892
x1,298:9681495,10365587
x1,298:11297597,10365587
k1,298:11564490,10365587:266893
x1,298:12263620,10365587
x1,298:13268672,10365587
k1,299:13535564,10365587:266892
x1,299:13884735,10365587
k1,299:14151628,10365587:266893
x1,299:15724471,10365587
x1,299:16073642,10365587
x1,299:17253269,10365587
x1,299:17471889,10365587
x1,299:18388851,10365587
k1,299:18655743,10365587:266892
x1,299:20621802,10365587
k1,299:20888694,10365587:266892
x1,299:22068321,10365587
k1,299:22335214,10365587:266893
x1,299:22947050,10365587
x1,299:24956358,10365587
k1,299:25223250,10365587:266892
x1,299:25572421,10365587
k1,299:25839314,10365587:266893
x1,299:26800321,10365587
x1,299:27368122,10365587
x1,299:28408570,10365587
k1,299:28675462,10365587:266892
x1,299:29330557,10365587
k1,299:29597450,10365587:266893
$1,299:29597450,10365587
x1,299:30271007,10365587
$1,299:30271007,10365587
k1,299:30537899,10365587:266892
x1,299:31018398,10365587
x1,299:31804830,10365587
x1,299:33464967,10365587
k1,299:33731860,10365587:266893
x1,299:34562327,10365587
x1,299:35110467,10365587
k1,299:35377359,10365587:266892
x1,299:36775627,10365587
x1,299:37037506,10365587
k1,313:37037506,10365587:0
)
(1,313:3220930,11875377:33816576,536337,170256
x1,313:4094635,11875377
k1,299:4344793,11875377:250158
x1,299:6835390,11875377
k1,299:7085549,11875377:250159
x1,299:7697385,11875377
x1,299:8265176,11875377
x1,299:9662658,11875377
x1,299:11715223,11875377
k1,299:11965381,11875377:250158
x1,299:12926388,11875377
k1,299:13176546,11875377:250158
x1,299:13525717,11875377
k1,299:13775876,11875377:250159
x1,299:15174144,11875377
k1,299:15424302,11875377:250158
x1,299:16079397,11875377
k1,299:16329555,11875377:250158
x1,299:17551655,11875377
k1,299:17801813,11875377:250158
x1,299:18282312,11875377
x1,299:19068744,11875377
x1,299:21231403,11875377
k1,299:21481562,11875377:250159
x1,299:22704458,11875377
k1,300:22954616,11875377:250158
x1,300:24615541,11875377
k1,300:24865674,11875377:250133
x1,300:25608061,11875377
x1,300:27312243,11875377
k1,300:27562402,11875377:250159
x1,300:28174238,11875377
k1,300:28424396,11875377:250158
x1,300:29385403,11875377
k1,300:29635561,11875377:250158
x1,300:31164351,11875377
k1,300:31414510,11875377:250159
x1,300:32069605,11875377
k1,300:32319763,11875377:250158
x1,300:33673986,11875377
x1,300:34896872,11875377
x1,300:36251095,11875377
x1,300:37037506,11875377
k1,301:37037506,11875377:0
)
(1,313:3220930,13385167:33816576,536337,170256
x1,313:4619198,13385167
x1,313:5492903,13385167
k1,301:5803058,13385167:310155
x1,301:6982685,13385167
k1,301:7292840,13385167:310155
x1,301:8035227,13385167
x1,301:8412718,13385167
x1,301:8750100,13385167
k1,301:9060255,13385167:310155
x1,301:10545029,13385167
k1,301:10855185,13385167:310156
x1,301:12296702,13385167
k1,301:12606857,13385167:310155
x1,301:13218693,13385167
k1,301:13528848,13385167:310155
x1,301:13922064,13385167
x1,301:14251574,13385167
x1,301:14732073,13385167
x1,301:15824419,13385167
k1,301:16134574,13385167:310155
x1,301:16921006,13385167
x1,301:18799763,13385167
k1,301:19109918,13385167:310155
x1,301:19765013,13385167
k1,301:20075168,13385167:310155
x1,301:21080212,13385167
x1,301:22565753,13385167
k1,301:22875908,13385167:310155
x1,301:23487744,13385167
x1,301:24099580,13385167
x1,301:25279228,13385167
k1,301:25589384,13385167:310156
x1,301:26201220,13385167
x1,301:27555443,13385167
x1,301:28560495,13385167
k1,301:28870650,13385167:310155
x1,301:29613037,13385167
x1,301:30574044,13385167
x1,301:31644357,13385167
k1,301:31954512,13385167:310155
x1,301:32740944,13385167
x1,301:33436147,13385167
x1,301:33654767,13385167
x1,301:34266603,13385167
x1,301:35446251,13385167
x1,301:35591748,13385167
k1,301:35901903,13385167:310155
x1,301:37037506,13385167
k1,301:37037506,13385167:0
)
(1,313:3220930,14894957:33816576,536337,170256
x1,313:4356533,14894957
x1,313:5579419,14894957
x1,313:6540426,14894957
x1,313:7720074,14894957
k1,301:8055307,14894957:335233
x1,301:8317186,14894957
(1,301:8317186,14894957:786432,536337,11002
x1,301:9103618,14894957
)
x1,301:9562105,14894957
k1,301:9897339,14894957:335234
x1,301:11469406,14894957
k1,302:11804639,14894957:335233
x1,302:13465564,14894957
k1,302:13800737,14894957:335173
x1,302:14543124,14894957
x1,302:16727009,14894957
k1,302:17062243,14894957:335234
x1,302:18023250,14894957
k1,303:18358483,14894957:335233
x1,303:19144915,14894957
x1,303:20499138,14894957
x1,303:21372843,14894957
k1,303:21708076,14894957:335233
x1,303:22363171,14894957
k1,303:22698404,14894957:335233
x1,303:24227204,14894957
x1,303:24794995,14894957
x1,303:26018667,14894957
k1,303:26353901,14894957:335234
x1,303:28101340,14894957
k1,304:28436573,14894957:335233
x1,304:29572176,14894957
k1,304:29907409,14894957:335233
x1,304:31611590,14894957
x1,304:32151867,14894957
k1,304:32487041,14894957:335174
x1,304:35566670,14894957
k1,304:35901903,14894957:335233
x1,304:37037506,14894957
k1,304:37037506,14894957:0
)
(1,313:3220930,16404747:33816576,536337,170256
x1,313:4181937,16404747
k1,304:4468449,16404747:286512
x1,304:5080285,16404747
x1,304:5648076,16404747
x1,304:7045558,16404747
x1,304:8137116,16404747
x1,304:9360788,16404747
k1,304:9647299,16404747:286511
x1,304:10608306,16404747
k1,304:10894818,16404747:286512
x1,304:11855825,16404747
k1,304:12142337,16404747:286512
x1,304:13540605,16404747
k1,304:13827116,16404747:286511
x1,304:14569503,16404747
x1,304:15661061,16404747
x1,304:16360191,16404747
x1,304:17801687,16404747
k1,304:18088199,16404747:286512
x1,304:19049206,16404747
k1,304:19335718,16404747:286512
x1,304:20689941,16404747
x1,304:21432328,16404747
x1,304:21869568,16404747
x1,304:23093240,16404747
k1,304:23379751,16404747:286511
x1,304:24296725,16404747
k1,304:24583237,16404747:286512
x1,304:26635804,16404747
k1,304:26922315,16404747:286511
x1,304:27533365,16404747
x1,304:30088454,16404747
k1,304:30374966,16404747:286512
x1,304:31773225,16404747
k1,304:32059737,16404747:286512
x1,304:34025796,16404747
k1,304:34312307,16404747:286511
x1,304:34880108,16404747
x1,304:35527330,16404747
k1,304:35813842,16404747:286512
x1,304:37037506,16404747
k1,304:37037506,16404747:0
)
(1,313:3220930,17914537:33816576,536337,170256
x1,313:4313276,17914537
x1,313:6322584,17914537
k1,304:6523985,17914537:201401
x1,304:7135821,17914537
k1,304:7337222,17914537:201401
x1,304:7599101,17914537
(1,304:7599101,17914537:786432,536337,11002
x1,304:8385533,17914537
)
x1,304:8844020,17914537
k1,304:9045420,17914537:201400
x1,304:10705557,17914537
x1,304:11054728,17914537
x1,304:12234355,17914537
x1,304:12452975,17914537
x1,304:13981773,17914537
x1,304:14127270,17914537
k1,304:14328671,17914537:201401
x1,304:14765911,17914537
k1,304:14967312,17914537:201401
x1,304:15491846,17914537
k1,304:15693247,17914537:201401
x1,304:16042418,17914537
k1,304:16243819,17914537:201401
x1,304:16986206,17914537
x1,304:17772638,17914537
x1,304:18121809,17914537
x1,304:18732859,17914537
x1,304:19170099,17914537
x1,304:19543654,17914537
x1,304:19881036,17914537
k1,304:20082436,17914537:201400
x1,304:20868868,17914537
x1,304:22223091,17914537
x1,304:22441711,17914537
x1,304:23358673,17914537
k1,304:23560074,17914537:201401
x1,304:24565118,17914537
x1,304:25744745,17914537
k1,304:25946146,17914537:201401
x1,304:26208025,17914537
(1,304:26208025,17914537:786432,536337,0
x1,304:26994457,17914537
)
x1,304:27452944,17914537
k1,304:27654345,17914537:201401
x1,304:27916224,17914537
(1,304:27916224,17914537:393216,536337,11002
x1,304:28309440,17914537
)
x1,304:28571319,17914537
k1,304:28772720,17914537:201401
x1,304:29952347,17914537
k1,304:30153748,17914537:201401
x1,304:30896135,17914537
x1,304:32251125,17914537
k1,304:32452525,17914537:201400
x1,304:32801696,17914537
k1,304:33003097,17914537:201401
x1,304:34226761,17914537
k1,304:34428162,17914537:201401
x1,304:35039998,17914537
x1,304:35258618,17914537
x1,304:35607789,17914537
x1,304:37037506,17914537
k1,304:37037506,17914537:0
)
(1,313:3220930,19424327:33816576,536337,170256
x1,313:4181937,19424327
k1,305:4443160,19424327:261223
x1,305:5054996,19424327
x1,305:5841407,19424327
k1,305:6102629,19424327:261222
x1,305:7238232,19424327
x1,305:8374602,19424327
k1,305:8635825,19424327:261223
x1,305:9290920,19424327
k1,305:9552143,19424327:261223
x1,305:10032642,19424327
x1,305:10819074,19424327
x1,305:12785125,19424327
k1,305:13046348,19424327:261223
x1,305:13658184,19424327
k1,305:13919406,19424327:261222
x1,305:14880413,19424327
k1,305:15141636,19424327:261223
x1,305:16102643,19424327
x1,305:16670444,19424327
x1,305:17710892,19424327
k1,305:17972115,19424327:261223
x1,305:18496649,19424327
k1,305:18757872,19424327:261223
x1,305:19893475,19424327
x1,305:21203655,19424327
x1,305:22130861,19424327
k1,305:22392083,19424327:261222
x1,305:23964937,19424327
k1,306:24226160,19424327:261223
x1,306:25231204,19424327
x1,306:26716745,19424327
k1,306:26977968,19424327:261223
x1,306:27720355,19424327
x1,306:28097846,19424327
x1,306:28435228,19424327
k1,306:28696451,19424327:261223
x1,306:29045622,19424327
k1,306:29306844,19424327:261222
x1,306:30922935,19424327
x1,306:33324683,19424327
k1,306:33585906,19424327:261223
x1,306:35639259,19424327
x1,306:37037506,19424327
k1,306:37037506,19424327:0
)
(1,313:3220930,20934117:33816576,536337,170256
x1,313:3963317,20934117
x1,313:4705704,20934117
x1,313:6350126,20934117
k1,306:6664188,20934117:314062
x1,306:6926067,20934117
(1,306:6926067,20934117:786432,536337,11002
x1,306:7712499,20934117
)
x1,306:8170986,20934117
k1,306:8485048,20934117:314062
x1,306:8746927,20934117
(1,306:8746927,20934117:393216,536337,0
x1,306:9140143,20934117
)
x1,306:9598630,20934117
k1,306:9912692,20934117:314062
x1,306:10393191,20934117
k1,307:10707253,20934117:314062
x1,307:11275054,20934117
x1,307:11922276,20934117
k1,307:12236337,20934117:314061
x1,307:13328683,20934117
x1,307:14270039,20934117
k1,307:14584101,20934117:314062
x1,307:15195937,20934117
k1,307:15509999,20934117:314062
x1,307:15771878,20934117
(1,307:15771878,20934117:786432,536337,11002
x1,307:16558310,20934117
)
x1,307:16820189,20934117
k1,307:17134251,20934117:314062
x1,307:18313878,20934117
k1,307:18627940,20934117:314062
x1,307:19370327,20934117
x1,307:19751754,20934117
k1,307:20065816,20934117:314062
x1,307:20764946,20934117
x1,307:21376782,20934117
x1,307:22600454,20934117
k1,307:22914516,20934117:314062
x1,307:23569611,20934117
k1,307:23883673,20934117:314062
x1,307:24844680,20934117
k1,307:25158742,20934117:314062
x1,307:26119749,20934117
x1,307:26687550,20934117
x1,307:27727998,20934117
k1,307:28042059,20934117:314061
x1,307:28784446,20934117
x1,307:29177662,20934117
x1,307:29539428,20934117
x1,307:30138689,20934117
x1,307:31172839,20934117
k1,307:31486901,20934117:314062
x1,307:32098737,20934117
k1,307:32412799,20934117:314062
x1,307:32761970,20934117
k1,307:33076032,20934117:314062
x1,307:35085340,20934117
k1,307:35399402,20934117:314062
x1,307:37037506,20934117
k1,307:37037506,20934117:0
)
(1,313:3220930,22443907:33816576,536337,170256
x1,313:5142168,22443907
k1,307:5371297,22443907:229129
x1,307:6332304,22443907
k1,307:6561433,22443907:229129
x1,307:7391900,22443907
x1,307:7940040,22443907
k1,307:8169169,22443907:229129
x1,307:8824264,22443907
k1,307:9053393,22443907:229129
x1,307:9533892,22443907
x1,307:10320324,22443907
x1,307:12286375,22443907
k1,307:12515504,22443907:229129
x1,307:13739176,22443907
k1,307:13968304,22443907:229128
x1,307:15103907,22443907
k1,307:15333036,22443907:229129
x1,307:16338088,22443907
k1,307:16567217,22443907:229129
x1,307:17222312,22443907
k1,307:17451441,22443907:229129
x1,307:18193828,22443907
x1,307:18575255,22443907
k1,307:18804384,22443907:229129
x1,307:19896709,22443907
k1,307:20125838,22443907:229129
x1,307:21873277,22443907
k1,307:22102406,22443907:229129
x1,307:22844793,22443907
x1,307:23226220,22443907
k1,307:23455349,22443907:229129
x1,307:25159530,22443907
x1,307:25699807,22443907
k1,307:25928890,22443907:229083
x1,307:26453424,22443907
k1,307:26682553,22443907:229129
x1,307:28582555,22443907
k1,307:28811683,22443907:229128
x1,307:30493842,22443907
k1,308:30722971,22443907:229129
x1,308:31683978,22443907
k1,308:31913107,22443907:229129
x1,308:32743574,22443907
x1,308:33597628,22443907
k1,308:33826757,22443907:229129
x1,308:34438593,22443907
k1,308:34667722,22443907:229129
x1,308:35803325,22443907
k1,308:36032454,22443907:229129
x1,308:37037506,22443907
k1,308:37037506,22443907:0
)
(1,313:3220930,23953697:33816576,536337,170256
x1,313:3876025,23953697
k1,308:4167374,23953697:291349
x1,308:5128381,23953697
k1,308:5419730,23953697:291349
x1,308:6817998,23953697
k1,308:7109347,23953697:291349
x1,308:8069568,23953697
k1,308:8360917,23953697:291349
x1,308:10260919,23953697
k1,308:10552269,23953697:291350
x1,308:11731907,23953697
x1,308:12256441,23953697
x1,308:12693681,23953697
x1,308:13067236,23953697
x1,308:13897692,23953697
k1,310:14189041,23953697:291349
x1,310:15499219,23953697
x1,310:15892435,23953697
x1,310:16722883,23953697
k1,310:17014232,23953697:291349
x1,310:17669327,23953697
k1,310:17960676,23953697:291349
x1,310:19097046,23953697
k1,310:19388395,23953697:291349
x1,310:21397703,23953697
k1,310:21689052,23953697:291349
x1,310:23130548,23953697
k1,310:23421897,23953697:291349
x1,310:23683776,23953697
(1,310:23683776,23953697:786432,536337,11002
x1,310:24470208,23953697
)
x1,310:24732087,23953697
k1,310:25023436,23953697:291349
x1,310:26421693,23953697
k1,310:26713042,23953697:291349
x1,310:27324092,23953697
x1,310:28940184,23953697
k1,310:29231534,23953697:291350
x1,310:29843370,23953697
k1,310:30134719,23953697:291349
x1,310:31532987,23953697
x1,310:31751607,23953697
x1,310:32406702,23953697
x1,310:33411754,23953697
k1,310:33703103,23953697:291349
x1,310:34838706,23953697
k1,310:35130055,23953697:291349
x1,310:35785150,23953697
k1,310:36076499,23953697:291349
x1,310:37037506,23953697
k1,310:37037506,23953697:0
)
(1,313:3220930,25463487:33816576,536337,170256
x1,313:4749730,25463487
x1,313:5317521,25463487
x1,313:6541193,25463487
k1,310:6837549,25463487:296356
x1,310:8322304,25463487
k1,310:8618660,25463487:296356
x1,310:9230496,25463487
k1,310:9526852,25463487:296356
x1,310:9876023,25463487
k1,310:10172379,25463487:296356
x1,310:11220680,25463487
x1,310:11788471,25463487
x1,310:12574893,25463487
k1,310:12871249,25463487:296356
x1,310:14575430,25463487
x1,310:15115707,25463487
k1,310:15412042,25463487:296335
x1,310:17552697,25463487
x1,310:19649288,25463487
k1,311:19945644,25463487:296356
x1,311:21125271,25463487
k1,312:21421627,25463487:296356
x1,312:22382634,25463487
k1,312:22678990,25463487:296356
x1,312:24950177,25463487
x1,312:26391673,25463487
k1,312:26688029,25463487:296356
x1,312:27736340,25463487
x1,312:28871943,25463487
x1,312:30095615,25463487
k1,312:30391971,25463487:296356
x1,312:31876726,25463487
k1,312:32173082,25463487:296356
x1,312:32784918,25463487
k1,312:33081274,25463487:296356
x1,312:33867685,25463487
k1,312:34164041,25463487:296356
x1,312:35125048,25463487
k1,312:35421404,25463487:296356
x1,312:37037506,25463487
k1,312:37037506,25463487:0
)
(1,313:3220930,26973277:33816576,536337,9038
x1,313:4357310,26973277
x1,313:4925111,26973277
x1,313:5771302,26973277
g1,312:6046558,26973277
x1,312:6614349,26973277
x1,312:7837235,26973277
g1,312:8112491,26973277
x1,312:8898902,26973277
g1,312:9174158,26973277
x1,312:9785994,26973277
x1,312:11750471,26973277
g1,312:12025727,26973277
x1,312:12680822,26973277
g1,312:12956078,26973277
x1,312:13742489,26973277
g1,312:14017745,26973277
x1,312:14760132,26973277
x1,312:16921217,26973277
k1,313:37037505,26973277:20116288
g1,313:37037505,26973277
)
(1,320:3220930,28483067:33816576,536337,170256
h1,314:3220930,28483067:786432,0,0
x1,314:4575163,28483067
k1,314:4866097,28483067:290934
x1,314:9321175,28483067
k1,314:9612125,28483067:290950
x1,314:10267220,28483067
k1,314:10558169,28483067:290949
x1,314:11694539,28483067
k1,314:11985489,28483067:290950
x1,314:13514297,28483067
x1,314:14751353,28483067
k1,314:15042302,28483067:290949
x1,314:16221929,28483067
k1,314:16512879,28483067:290950
x1,314:19134023,28483067
k1,314:19424973,28483067:290950
x1,314:20385980,28483067
k1,314:20676929,28483067:290949
x1,314:23954721,28483067
k1,314:24245671,28483067:290950
x1,314:24900766,28483067
k1,314:25191716,28483067:290950
x1,314:28118784,28483067
k1,314:28409733,28483067:290949
x1,314:30113139,28483067
x1,314:30506355,28483067
x1,314:31010451,28483067
k1,315:31301401,28483067:290950
x1,315:32437004,28483067
k1,315:32727953,28483067:290949
x1,315:36178765,28483067
k1,315:36469715,28483067:290950
x1,315:37037506,28483067
k1,315:37037506,28483067:0
)
(1,320:3220930,29992857:33816576,536337,170256
x1,320:4661659,29992857
k1,315:4895645,29992857:233986
x1,315:5987970,29992857
k1,315:6221956,29992857:233986
x1,315:7969395,29992857
k1,315:8203381,29992857:233986
x1,315:9164388,29992857
k1,315:9398374,29992857:233986
x1,315:11255907,29992857
k1,315:11489893,29992857:233986
x1,315:12057694,29992857
k1,316:11489893,29992857:-7863
x1,316:12704916,29992857
k1,316:12938902,29992857:233986
x1,316:15471966,29992857
k1,316:15705952,29992857:233986
x1,316:18807606,29992857
k1,316:19041592,29992857:233986
x1,316:19653428,29992857
k1,316:19887414,29992857:233986
x1,316:20149293,29992857
(1,316:20149293,29992857:786432,536337,0
x1,316:20935725,29992857
)
x1,316:21394212,29992857
k1,316:21628198,29992857:233986
x1,316:25386498,29992857
k1,316:25620484,29992857:233986
x1,316:26275579,29992857
k1,316:26509565,29992857:233986
x1,316:27645935,29992857
k1,316:27879921,29992857:233986
x1,316:29845980,29992857
k1,316:30079966,29992857:233986
x1,316:31172312,29992857
x1,316:32462839,29992857
k1,316:32696825,29992857:233986
x1,316:33876452,29992857
k1,316:34110438,29992857:233986
x1,316:37037506,29992857
k1,316:37037506,29992857:0
)
(1,320:3220930,31502647:33816576,536337,170256
x1,320:4924336,31502647
x1,320:5317552,31502647
x1,320:5821648,31502647
k1,316:6026356,31502647:204708
x1,316:7555166,31502647
k1,316:7759875,31502647:204709
x1,316:8502262,31502647
k1,316:8706970,31502647:204708
x1,316:11153518,31502647
k1,316:11358227,31502647:204709
x1,316:13062408,31502647
x1,316:13602685,31502647
k1,316:13807323,31502647:204638
x1,316:14375114,31502647
x1,316:14935052,31502647
x1,316:15975490,31502647
k1,316:16180198,31502647:204708
x1,316:19192976,31502647
k1,316:19397685,31502647:204709
x1,316:20358692,31502647
k1,316:20563400,31502647:204708
x1,316:22791338,31502647
k1,316:22996046,31502647:204708
x1,316:26403632,31502647
k1,316:26608341,31502647:204709
x1,316:27983790,31502647
k1,316:28188498,31502647:204708
x1,316:29149505,31502647
k1,316:29354214,31502647:204709
x1,316:29966050,31502647
k1,316:30170758,31502647:204708
x1,316:31131765,31502647
k1,316:31336474,31502647:204709
x1,316:32865282,31502647
x1,316:33905730,31502647
k1,316:34110438,31502647:204708
x1,316:37037506,31502647
k1,316:37037506,31502647:0
)
(1,320:3220930,33012437:33816576,536337,170256
x1,320:4924336,33012437
x1,320:5317552,33012437
x1,320:5821648,33012437
k1,316:6075593,33012437:253945
x1,316:7604403,33012437
k1,316:7858349,33012437:253946
x1,316:8207520,33012437
k1,316:8461465,33012437:253945
x1,316:10995315,33012437
k1,316:11249260,33012437:253945
x1,316:12953441,33012437
x1,316:13493718,33012437
k1,316:13747642,33012437:253924
x1,316:15101865,33012437
k1,316:15355811,33012437:253946
x1,316:17932124,33012437
k1,316:18186069,33012437:253945
x1,316:19147076,33012437
k1,316:19401021,33012437:253945
x1,316:20799268,33012437
k1,316:21053214,33012437:253946
x1,316:24460800,33012437
k1,316:24714745,33012437:253945
x1,316:25893586,33012437
k1,316:26147531,33012437:253945
x1,316:26802626,33012437
k1,316:27056571,33012437:253945
x1,316:27842982,33012437
k1,316:28096928,33012437:253946
x1,316:29057935,33012437
k1,316:29311880,33012437:253945
x1,316:31016061,33012437
x1,316:32058860,33012437
k1,316:32312805,33012437:253945
x1,316:32967890,33012437
k1,316:33221836,33012437:253946
x1,316:34182843,33012437
k1,316:34436788,33012437:253945
x1,316:36140194,33012437
x1,316:36533410,33012437
x1,316:37037506,33012437
k1,316:37037506,33012437:0
)
(1,320:3220930,34522227:33816576,536337,170256
x1,320:4748944,34522227
k1,316:5104627,34522227:355683
x1,316:8337609,34522227
k1,317:8693293,34522227:355684
x1,317:9872920,34522227
k1,317:10228603,34522227:355683
x1,317:11800660,34522227
k1,317:12156343,34522227:355683
x1,317:13117350,34522227
k1,317:13473033,34522227:355683
x1,317:15067909,34522227
k1,317:15423593,34522227:355684
x1,317:16559196,34522227
k1,318:16914879,34522227:355683
x1,318:18051249,34522227
k1,318:18406932,34522227:355683
x1,318:20285699,34522227
x1,318:20667126,34522227
x1,318:21310422,34522227
k1,318:21666105,34522227:355683
x1,318:22627112,34522227
k1,319:22982796,34522227:355684
x1,319:26390382,34522227
k1,319:26746065,34522227:355683
x1,319:27924906,34522227
k1,319:28280589,34522227:355683
x1,319:28892425,34522227
k1,319:29248108,34522227:355683
x1,319:30209115,34522227
k1,319:30564799,34522227:355684
x1,319:32180901,34522227
k1,319:32536584,34522227:355683
x1,319:34240765,34522227
x1,319:35283564,34522227
k1,319:35639247,34522227:355683
x1,319:37037506,34522227
k1,319:37037506,34522227:0
)
(1,320:3220930,36032017:33816576,536337,170256
x1,320:6279295,36032017
g1,319:6554551,36032017
x1,319:7340983,36032017
x1,319:7889123,36032017
g1,319:8164379,36032017
x1,319:9125386,36032017
g1,319:9400642,36032017
x1,319:10929450,36032017
x1,319:11969898,36032017
g1,319:12245154,36032017
x1,319:15084132,36032017
x1,319:15457687,36032017
x1,319:15795069,36032017
g1,319:16070325,36032017
x1,319:17118636,36032017
x1,319:18766984,36032017
g1,319:19042240,36032017
x1,319:19784627,36032017
x1,319:20332767,36032017
g1,319:20608023,36032017
x1,319:23753709,36032017
g1,319:24028965,36032017
x1,319:26672909,36032017
k1,320:37037506,36032017:10364597
g1,320:37037506,36032017
)
(1,325:3220930,37541807:33816576,536337,170256
h1,321:3220930,37541807:786432,0,0
x1,321:4662457,37541807
k1,321:4979199,37541807:316742
x1,321:6115569,37541807
k1,321:6432311,37541807:316742
x1,321:8178964,37541807
x1,321:8344122,37541807
k1,321:8660864,37541807:316742
x1,321:9577836,37541807
k1,321:9894578,37541807:316742
x1,321:12296314,37541807
k1,321:12613055,37541807:316741
x1,321:13749425,37541807
k1,321:14066167,37541807:316742
x1,321:15594975,37541807
x1,321:16635423,37541807
k1,321:16952165,37541807:316742
x1,321:17607260,37541807
k1,321:17924002,37541807:316742
$1,321:17924002,37541807
x1,321:18597559,37541807
$1,321:18597559,37541807
k1,321:18914301,37541807:316742
x1,321:20881140,37541807
k1,321:21197882,37541807:316742
x1,321:25827556,37541807
k1,321:26144298,37541807:316742
x1,321:27105305,37541807
k1,321:27422047,37541807:316742
x1,321:27771218,37541807
k1,321:28087960,37541807:316742
x1,321:29486228,37541807
k1,321:29802969,37541807:316741
x1,321:31331779,37541807
k1,321:31648521,37541807:316742
x1,321:31997692,37541807
k1,321:32314434,37541807:316742
x1,321:33056821,37541807
x1,321:33604961,37541807
x1,321:33750458,37541807
k1,321:34067200,37541807:316742
x1,321:37037506,37541807
k1,321:37037506,37541807:0
)
(1,325:3220930,39051597:33816576,536337,170256
x1,325:6059908,39051597
x1,321:6433463,39051597
x1,321:6967453,39051597
k1,321:7319302,39051597:351849
x1,321:8498929,39051597
k1,321:8850778,39051597:351849
x1,321:9571920,39051597
k1,321:9923768,39051597:351848
x1,321:10840740,39051597
k1,321:11192589,39051597:351849
x1,321:12896771,39051597
k1,321:13248620,39051597:351849
x1,321:14035052,39051597
x1,321:14583192,39051597
k1,321:14935041,39051597:351849
x1,321:17075696,39051597
k1,321:17427545,39051597:351849
x1,321:18169932,39051597
x1,321:18718072,39051597
k1,321:19069921,39051597:351849
x1,321:21036760,39051597
k1,321:21388608,39051597:351848
x1,321:22000444,39051597
k1,321:22352293,39051597:351849
x1,321:23313300,39051597
k1,321:23665149,39051597:351849
x1,321:25193957,39051597
x1,321:26234405,39051597
k1,321:26586254,39051597:351849
x1,321:26935425,39051597
x1,321:28662397,39051597
k1,321:29014246,39051597:351849
x1,321:29975253,39051597
k1,321:30327101,39051597:351848
x1,321:33538069,39051597
k1,321:33889918,39051597:351849
x1,321:35112814,39051597
k1,322:35464663,39051597:351849
x1,322:37037506,39051597
k1,322:37037506,39051597:0
)
(1,325:3220930,40561387:33816576,536337,170256
x1,325:5448868,40561387
x1,322:7355945,40561387
g1,322:7631201,40561387
x1,322:8286296,40561387
g1,322:8561552,40561387
x1,322:9697922,40561387
g1,322:9973178,40561387
x1,322:11719831,40561387
g1,322:11995087,40561387
x1,322:14310317,40561387
g1,322:14585573,40561387
x1,322:15546580,40561387
g1,322:15821836,40561387
x1,322:17307387,40561387
x1,322:19079199,40561387
k1,325:37037507,40561387:17958308
g1,325:37037507,40561387
)
(1,326:4793794,42202249:32243712,536337,170256
(1,325:4793794,42202249:0,536337,139584
g1,325:4793794,42202249
g1,325:4793794,42202249
g1,325:4400578,42202249
(1,325:4400578,42202249:0,536337,139584
g1,325:4400578,42202249
(1,325:4400578,42202249:0,536337,139584
k1,325:3745483,42202249:-655095
x1,325:4400578,42202249
)
)
g1,325:4793794,42202249
)
x1,325:5536181,42202249
x1,325:5822442,42202249
k1,325:6120912,42202249:298470
x1,325:7169223,42202249
x1,325:7550650,42202249
x1,325:7888032,42202249
k1,325:8186502,42202249:298470
x1,325:9366129,42202249
k1,325:9664599,42202249:298470
x1,325:11805254,42202249
k1,325:12103724,42202249:298470
x1,325:12846111,42202249
k1,325:13144581,42202249:298470
x1,325:14805506,42202249
k1,325:15103953,42202249:298447
x1,325:15715789,42202249
k1,325:16014259,42202249:298470
x1,325:16975266,42202249
k1,325:17273736,42202249:298470
x1,325:18802544,42202249
x1,325:19842992,42202249
k1,325:20141462,42202249:298470
x1,325:20709253,42202249
x1,325:21269191,42202249
x1,325:22309629,42202249
k1,325:22608100,42202249:298471
x1,325:25620878,42202249
k1,325:25919348,42202249:298470
x1,325:26880355,42202249
k1,325:27178825,42202249:298470
x1,325:29188133,42202249
k1,325:29486603,42202249:298470
x1,325:30928099,42202249
k1,325:31226569,42202249:298470
x1,325:32624837,42202249
k1,325:32923307,42202249:298470
x1,325:35195280,42202249
x1,325:35340777,42202249
k1,325:35639247,42202249:298470
x1,325:37037506,42202249
k1,325:37037506,42202249:0
)
(1,326:4793794,43712039:32243712,536337,170256
x1,326:6148017,43712039
x1,325:6795239,43712039
g1,325:7070495,43712039
x1,325:8970489,43712039
g1,325:9245745,43712039
x1,325:9900830,43712039
g1,325:10176086,43712039
x1,325:10525257,43712039
x1,325:10898812,43712039
x1,325:11891289,43712039
g1,325:12166545,43712039
x1,325:12908932,43712039
x1,325:13457072,43712039
g1,325:13732328,43712039
x1,325:15393253,43712039
g1,325:15668509,43712039
x1,325:19119334,43712039
x1,325:19468505,43712039
g1,325:19743761,43712039
x1,325:23195363,43712039
k1,326:37037506,43712039:13842143
g1,326:37037506,43712039
)
(1,330:4793794,45221829:32243712,536337,170256
(1,326:4793794,45221829:0,536337,139584
g1,326:4793794,45221829
g1,326:4793794,45221829
g1,326:4400578,45221829
(1,326:4400578,45221829:0,536337,139584
g1,326:4400578,45221829
(1,326:4400578,45221829:0,536337,139584
k1,326:3745483,45221829:-655095
x1,326:4400578,45221829
)
)
g1,326:4793794,45221829
)
x1,326:5536181,45221829
x1,326:5822442,45221829
k1,326:6108120,45221829:285678
x1,326:7200466,45221829
x1,326:7748606,45221829
k1,326:8034284,45221829:285678
x1,326:9213911,45221829
k1,326:9499588,45221829:285677
x1,326:11640243,45221829
k1,326:11925921,45221829:285678
x1,326:12668308,45221829
k1,326:12953986,45221829:285678
x1,326:14614911,45221829
k1,326:14900578,45221829:285667
x1,326:15948879,45221829
k1,327:16234557,45221829:285678
x1,327:16976944,45221829
k1,327:17262622,45221829:285678
x1,327:19839710,45221829
k1,327:20125388,45221829:285678
x1,327:20474559,45221829
x1,327:21895617,45221829
k1,327:22181294,45221829:285677
x1,327:22967726,45221829
k1,327:23253404,45221829:285678
x1,327:24214411,45221829
k1,327:24500089,45221829:285678
x1,327:26028897,45221829
x1,327:27069345,45221829
k1,327:27355023,45221829:285678
x1,327:29364331,45221829
k1,327:29650009,45221829:285678
x1,327:31310125,45221829
k1,327:31595802,45221829:285677
x1,327:32382234,45221829
k1,328:32667912,45221829:285678
x1,328:33628919,45221829
k1,328:33914597,45221829:285678
x1,328:35312079,45221829
x1,328:37037506,45221829
k1,328:37037506,45221829:0
)
(1,330:4793794,46731619:32243712,536337,170256
x1,330:5754801,46731619
k1,328:5977611,46731619:222810
x1,328:9123297,46731619
k1,328:9346107,46731619:222810
x1,328:11007032,46731619
k1,328:11229790,46731619:222758
x1,328:14068789,46731619
k1,328:14291599,46731619:222810
x1,328:15033986,46731619
x1,328:15582126,46731619
k1,328:15804936,46731619:222810
x1,328:18535396,46731619
k1,328:18758206,46731619:222810
x1,328:19719223,46731619
k1,328:19942033,46731619:222810
x1,328:20903040,46731619
k1,328:21125850,46731619:222810
x1,328:22741952,46731619
x1,328:22988106,46731619
x1,328:24713533,46731619
k1,328:24936344,46731619:222811
x1,328:25897351,46731619
k1,328:26120161,46731619:222810
x1,328:27736263,46731619
k1,328:27959073,46731619:222810
x1,328:29925912,46731619
k1,328:30148722,46731619:222810
x1,328:32681807,46731619
k1,328:32904617,46731619:222810
x1,328:34084236,46731619
k1,328:34307046,46731619:222810
x1,328:37037506,46731619
k1,328:37037506,46731619:0
)
(1,330:4793794,48241409:32243712,536337,170256
x1,330:5448879,48241409
g1,328:5724135,48241409
x1,328:6685142,48241409
g1,328:6960398,48241409
x1,328:8358666,48241409
g1,328:8633922,48241409
x1,328:9813549,48241409
g1,328:10088805,48241409
x1,328:11748156,48241409
g1,328:12023412,48241409
x1,328:13639504,48241409
g1,328:13914760,48241409
x1,328:15881599,48241409
g1,328:16156855,48241409
x1,328:16943287,48241409
x1,328:17491427,48241409
g1,328:17766683,48241409
x1,328:18814984,48241409
g1,328:19090240,48241409
x1,328:19439411,48241409
g1,328:19714667,48241409
x1,328:22029878,48241409
g1,328:22305134,48241409
x1,328:23047521,48241409
x1,328:25652173,48241409
g1,328:25927429,48241409
x1,328:26582524,48241409
g1,328:26857780,48241409
x1,328:30309382,48241409
k1,330:37037506,48241409:6728124
g1,330:37037506,48241409
)
]
(1,331:3220930,50766673:33816576,0,0
h1,331:3220930,50766673:33816576,0,0
)
]
]
!34248
}4
!10
{5
[1,376:4736286,50766673:32301220,46030387,0
(1,376:4736286,4736286:0,0,0
[1,376:0,4736286:0,0,0
(1,376:0,0:0,0,0
(1,376:0,4736286:0,0,0
k1,376:0,4736286:4736286
)
g1,376:0,0
)
]
)
[1,376:3220930,50766673:33816576,49477447,0
[1,376:3220930,2075658:33816576,786432,0
(1,376:3220930,2075658:33816576,357558,7335
(1,376:3220930,2075658:33816576,357558,7335
h1,376:3220930,2075658:0,0,0
k1,376:36775362,2075658:33554432
x1,376:37037506,2075658
)
)
]
[1,376:3220930,49027216:33816576,45613050,0
(1,331:4793794,4326427:32243712,536337,170256
(1,330:4793794,4326427:0,536337,139584
g1,330:4793794,4326427
g1,330:4793794,4326427
g1,330:4400578,4326427
(1,330:4400578,4326427:0,536337,139584
g1,330:4400578,4326427
(1,330:4400578,4326427:0,536337,139584
k1,330:3745483,4326427:-655095
x1,330:4400578,4326427
)
)
g1,330:4793794,4326427
)
x1,330:5536181,4326427
x1,330:5822442,4326427
k1,330:6114031,4326427:291589
x1,330:7162342,4326427
x1,330:8504776,4326427
k1,330:8796365,4326427:291589
x1,330:9145536,4326427
k1,330:9437125,4326427:291589
x1,330:11926930,4326427
k1,330:12218519,4326427:291589
x1,330:15670119,4326427
k1,330:15961708,4326427:291589
x1,330:18495550,4326427
k1,330:18787139,4326427:291589
x1,330:19442234,4326427
k1,330:19733823,4326427:291589
x1,330:20694830,4326427
k1,330:20986420,4326427:291590
x1,330:22515228,4326427
x1,330:23555676,4326427
k1,330:23847265,4326427:291589
x1,330:25856573,4326427
k1,330:26148162,4326427:291589
x1,330:27589658,4326427
k1,330:27881247,4326427:291589
x1,330:29584651,4326427
k1,330:29876240,4326427:291589
x1,330:30837247,4326427
k1,330:31128836,4326427:291589
x1,330:32527104,4326427
k1,330:32818693,4326427:291589
x1,330:33343227,4326427
k1,330:33634816,4326427:291589
x1,330:35163616,4326427
x1,330:36090822,4326427
k1,330:36382411,4326427:291589
x1,330:37037506,4326427
k1,330:37037506,4326427:0
)
(1,331:4793794,5836217:32243712,536337,170256
x1,331:7807357,5836217
x1,330:7972515,5836217
k1,330:8259242,5836217:286727
x1,330:9176214,5836217
k1,330:9462941,5836217:286727
x1,330:10555287,5836217
x1,330:11103427,5836217
k1,330:11390154,5836217:286727
x1,330:12569781,5836217
k1,330:12856508,5836217:286727
x1,330:13468344,5836217
k1,330:13755071,5836217:286727
x1,330:14891441,5836217
k1,330:15178168,5836217:286727
x1,330:16531595,5836217
k1,330:16818322,5836217:286727
x1,330:17779329,5836217
k1,330:18066056,5836217:286727
x1,330:20906595,5836217
k1,330:21193322,5836217:286727
x1,330:22678077,5836217
k1,330:22964804,5836217:286727
x1,330:23576640,5836217
k1,330:23863367,5836217:286727
x1,330:24212538,5836217
x1,330:24586093,5836217
x1,330:25578570,5836217
k1,330:25865297,5836217:286727
x1,330:27526222,5836217
k1,330:27812937,5836217:286715
x1,330:30258718,5836217
k1,330:30545445,5836217:286727
x1,330:31506452,5836217
k1,330:31793179,5836217:286727
x1,330:35069416,5836217
k1,330:35356143,5836217:286727
x1,330:37037506,5836217
k1,330:37037506,5836217:0
)
(1,331:4793794,7346007:32243712,536337,170256
x1,331:5929397,7346007
k1,330:6216780,7346007:287383
x1,330:7265091,7346007
x1,330:8607525,7346007
k1,330:8894907,7346007:287382
x1,330:9244078,7346007
k1,330:9531461,7346007:287383
x1,330:11802648,7346007
x1,330:13331458,7346007
k1,330:13618840,7346007:287382
x1,330:13968011,7346007
x1,330:16970584,7346007
k1,330:17257967,7346007:287383
x1,330:18174941,7346007
k1,330:18462323,7346007:287382
x1,330:19423330,7346007
k1,330:19710713,7346007:287383
x1,330:21108960,7346007
k1,330:21396342,7346007:287382
x1,330:23405650,7346007
k1,330:23693033,7346007:287383
x1,330:25134529,7346007
k1,330:25421911,7346007:287382
x1,330:27693884,7346007
k1,330:27981267,7346007:287383
x1,330:29116870,7346007
k1,330:29404252,7346007:287382
x1,330:30802499,7346007
k1,330:31089882,7346007:287383
x1,330:34497468,7346007
k1,330:34784850,7346007:287382
x1,330:35963691,7346007
k1,330:36251074,7346007:287383
x1,330:37037506,7346007
k1,330:37037506,7346007:0
)
(1,331:4793794,8855797:32243712,536337,170256
x1,331:5536181,8855797
x1,330:5917608,8855797
g1,330:6192864,8855797
x1,330:8158915,8855797
g1,330:8434171,8855797
x1,330:9089266,8855797
g1,330:9364522,8855797
x1,330:11331361,8855797
g1,330:11606617,8855797
x1,330:12218453,8855797
g1,330:12493709,8855797
x1,330:13454716,8855797
g1,330:13729972,8855797
x1,330:15258780,8855797
x1,330:16495836,8855797
g1,330:16771092,8855797
x1,330:18387173,8855797
x1,330:18760728,8855797
x1,330:19098110,8855797
g1,330:19373366,8855797
x1,330:19985202,8855797
g1,330:20260458,8855797
x1,330:21221465,8855797
g1,330:21496721,8855797
x1,330:23506029,8855797
g1,330:23781285,8855797
x1,330:25222781,8855797
g1,330:25498037,8855797
x1,330:26896305,8855797
g1,330:27171561,8855797
x1,330:29443534,8855797
x1,330:29589031,8855797
k1,331:37037506,8855797:7448475
g1,331:37037506,8855797
)
(1,333:4793794,10365587:32243712,536337,170256
(1,331:4793794,10365587:0,536337,139584
g1,331:4793794,10365587
g1,331:4793794,10365587
g1,331:4400578,10365587
(1,331:4400578,10365587:0,536337,139584
g1,331:4400578,10365587
(1,331:4400578,10365587:0,536337,139584
k1,331:3745483,10365587:-655095
x1,331:4400578,10365587
)
)
g1,331:4793794,10365587
)
x1,331:5536181,10365587
x1,331:5822442,10365587
k1,331:6059589,10365587:237147
x1,331:7107900,10365587
x1,331:8450334,10365587
k1,331:8687481,10365587:237147
x1,331:9429868,10365587
k1,331:9667014,10365587:237146
x1,331:10016185,10365587
x1,331:12014479,10365587
k1,331:12251626,10365587:237147
x1,331:14217706,10365587
k1,331:14454853,10365587:237147
x1,331:15371827,10365587
k1,331:15608974,10365587:237147
x1,331:16569981,10365587
k1,331:16807127,10365587:237146
x1,331:18205374,10365587
k1,331:18442521,10365587:237147
x1,331:21850107,10365587
k1,331:22087254,10365587:237147
x1,331:23266095,10365587
k1,331:23503242,10365587:237147
x1,331:24158337,10365587
k1,331:24395483,10365587:237146
x1,331:25356490,10365587
k1,331:25593637,10365587:237147
x1,331:27122445,10365587
x1,331:28162893,10365587
k1,331:28400040,10365587:237147
x1,331:30103444,10365587
k1,331:30340591,10365587:237147
x1,331:31301598,10365587
k1,331:31538744,10365587:237146
x1,331:33941278,10365587
k1,331:34178425,10365587:237147
x1,331:34833520,10365587
k1,331:35070667,10365587:237147
x1,331:37037506,10365587
k1,331:37037506,10365587:0
)
(1,333:4793794,11875377:32243712,536337,170256
x1,333:5318328,11875377
k1,331:5592023,11875377:273695
x1,331:5985239,11875377
x1,331:6977716,11875377
k1,331:7251410,11875377:273694
x1,331:8081080,11875377
x1,331:9005924,11875377
k1,331:9279619,11875377:273695
x1,331:9934714,11875377
k1,331:10208408,11875377:273694
x1,331:13221971,11875377
x1,331:13387129,11875377
k1,331:13660824,11875377:273695
x1,331:14577796,11875377
k1,331:14851490,11875377:273694
x1,331:15943836,11875377
x1,331:16491976,11875377
k1,331:16765671,11875377:273695
x1,331:17552103,11875377
x1,331:18100243,11875377
k1,331:18373937,11875377:273694
x1,331:19334944,11875377
k1,331:19608639,11875377:273695
x1,331:21006886,11875377
k1,331:21280580,11875377:273694
x1,331:23552553,11875377
k1,331:23826248,11875377:273695
x1,331:24481343,11875377
k1,331:24755037,11875377:273694
x1,331:27988019,11875377
k1,331:28261714,11875377:273695
x1,331:28873550,11875377
k1,331:29147244,11875377:273694
x1,331:30108251,11875377
k1,331:30381946,11875377:273695
x1,331:31910754,11875377
x1,331:33257116,11875377
k1,331:33530810,11875377:273694
x1,331:35802804,11875377
k1,331:36076499,11875377:273695
x1,331:37037506,11875377
k1,331:37037506,11875377:0
)
(1,333:4793794,13385167:32243712,536337,170256
x1,333:6192041,13385167
k1,331:6410243,13385167:218202
x1,331:9817829,13385167
k1,331:10036031,13385167:218202
x1,331:11411480,13385167
k1,331:11629682,13385167:218202
x1,331:13027941,13385167
k1,331:13246143,13385167:218202
x1,331:15212223,13385167
k1,331:15430425,13385167:218202
x1,331:19580369,13385167
k1,331:19798571,13385167:218202
x1,331:20978198,13385167
k1,331:21196400,13385167:218202
x1,331:22899804,13385167
k1,331:23118007,13385167:218203
x1,331:24079014,13385167
k1,331:24297216,13385167:218202
x1,331:26699750,13385167
k1,331:26917952,13385167:218202
x1,331:27573047,13385167
k1,331:27791249,13385167:218202
x1,331:29758088,13385167
k1,331:29976290,13385167:218202
x1,331:32858517,13385167
k1,331:33076719,13385167:218202
x1,331:34037726,13385167
k1,331:34255928,13385167:218202
x1,331:35478814,13385167
x1,331:37037506,13385167
k1,331:37037506,13385167:0
)
(1,333:4793794,14894957:32243712,536337,170256
x1,333:6673326,14894957
k1,331:7002589,14894957:329263
x1,331:7657684,14894957
k1,331:7986948,14894957:329264
x1,331:10127603,14894957
k1,331:10456866,14894957:329263
x1,331:12815355,14894957
k1,331:13144618,14894957:329263
x1,331:14805543,14894957
k1,331:15134753,14894957:329210
x1,331:18739704,14894957
k1,331:19068967,14894957:329263
x1,331:20204570,14894957
k1,331:20533833,14894957:329263
x1,331:21494840,14894957
k1,331:21824104,14894957:329264
x1,331:23222351,14894957
k1,331:23551614,14894957:329263
x1,331:25779552,14894957
k1,331:26108816,14894957:329264
x1,331:29516402,14894957
k1,331:29845665,14894957:329263
x1,331:32597341,14894957
k1,331:32926604,14894957:329263
x1,331:33538440,14894957
k1,331:33867704,14894957:329264
x1,331:34216875,14894957
k1,331:34546138,14894957:329263
x1,331:37037506,14894957
k1,331:37037506,14894957:0
)
(1,333:4793794,16404747:32243712,536337,11002
x1,333:5187010,16404747
x1,331:6674135,16404747
k1,333:37037507,16404747:30363372
g1,333:37037507,16404747
)
(1,334:4793794,17914537:32243712,536337,170256
(1,333:4793794,17914537:0,536337,139584
g1,333:4793794,17914537
g1,333:4793794,17914537
g1,333:4400578,17914537
(1,333:4400578,17914537:0,536337,139584
g1,333:4400578,17914537
(1,333:4400578,17914537:0,536337,139584
k1,333:3745483,17914537:-655095
x1,333:4400578,17914537
)
)
g1,333:4793794,17914537
)
x1,333:5536181,17914537
x1,333:5822442,17914537
k1,333:6038437,17914537:215995
x1,333:9882467,17914537
k1,333:10098461,17914537:215994
x1,333:11146772,17914537
k1,333:11362767,17914537:215995
x1,333:13896609,17914537
k1,333:14112603,17914537:215994
x1,333:16994859,17914537
k1,333:17210854,17914537:215995
x1,333:18127828,17914537
k1,333:18343823,17914537:215995
x1,333:19304830,17914537
k1,333:19520824,17914537:215994
x1,333:20874251,17914537
k1,333:21090246,17914537:215995
x1,333:21745341,17914537
k1,333:21961336,17914537:215995
x1,333:25150302,17914537
k1,333:25366296,17914537:215994
x1,333:27507718,17914537
k1,333:27723713,17914537:215995
x1,333:30257565,17914537
k1,333:30473559,17914537:215994
x1,333:31085395,17914537
k1,333:31301390,17914537:215995
x1,333:31650561,17914537
k1,333:31866556,17914537:215995
x1,333:33002138,17914537
k1,333:33218132,17914537:215994
x1,333:34440232,17914537
k1,333:34656227,17914537:215995
x1,333:37037506,17914537
k1,333:37037506,17914537:0
)
(1,334:4793794,19424327:32243712,536337,170256
x1,334:5929397,19424327
g1,333:6204653,19424327
x1,333:7296999,19424327
x1,333:7845139,19424327
g1,333:8120395,19424327
x1,333:8906827,19424327
x1,333:9454967,19424327
g1,333:9730223,19424327
x1,333:10167463,19424327
g1,333:10442719,19424327
x1,333:11534277,19424327
g1,333:11809533,19424327
x1,333:12857844,19424327
x1,333:14200278,19424327
g1,333:14475534,19424327
x1,333:16397550,19424327
g1,333:16672806,19424327
x1,333:19905786,19424327
g1,333:20181042,19424327
x1,333:21098016,19424327
g1,333:21373272,19424327
x1,333:23470649,19424327
g1,333:23745905,19424327
x1,333:24706912,19424327
g1,333:24982168,19424327
x1,333:28432196,19424327
g1,333:28707452,19424327
x1,333:29319288,19424327
g1,333:29594544,19424327
x1,333:31036061,19424327
g1,333:31311317,19424327
x1,333:31660488,19424327
g1,333:31935744,19424327
x1,333:34317023,19424327
k1,334:37037506,19424327:2720483
g1,334:37037506,19424327
)
(1,340:3220930,20996854:33816576,536337,170256
h1,337:3220930,20996854:786432,0,0
x1,337:5230258,20996854
k1,337:5589572,20996854:359314
x1,337:8777731,20996854
k1,337:9137044,20996854:359313
x1,337:9792139,20996854
k1,337:10151453,20996854:359314
x1,337:11287823,20996854
k1,337:11647136,20996854:359313
x1,337:13393789,20996854
k1,337:13753103,20996854:359314
x1,337:14277637,20996854
k1,337:14636950,20996854:359313
x1,337:15292045,20996854
x1,337:15671110,20996854
x1,337:17719748,20996854
k1,337:18079062,20996854:359314
x1,337:18734147,20996854
k1,337:19093460,20996854:359313
x1,337:20579011,20996854
x1,337:21629673,20996854
k1,337:21988987,20996854:359314
x1,337:23211883,20996854
k1,337:23571196,20996854:359313
x1,337:24313583,20996854
x1,337:24913630,20996854
k1,337:25272944,20996854:359314
x1,337:27500872,20996854
k1,337:27860185,20996854:359313
x1,337:28471235,20996854
x1,337:29412581,20996854
x1,337:30266635,20996854
k1,337:30625949,20996854:359314
x1,337:31586956,20996854
k1,337:31946270,20996854:359314
x1,337:33475078,20996854
x1,337:34515526,20996854
k1,337:34874839,20996854:359313
x1,337:37037506,20996854
k1,337:37037506,20996854:0
)
(1,340:3220930,22506644:33816576,536337,170256
x1,340:5360790,22506644
k1,337:5677815,22506644:317025
x1,337:7469299,22506644
k1,337:7786324,22506644:317025
x1,337:9009996,22506644
k1,337:9327021,22506644:317025
x1,337:10288028,22506644
k1,337:10605054,22506644:317026
x1,337:14842277,22506644
k1,337:15159302,22506644:317025
x1,337:17889752,22506644
k1,337:18206777,22506644:317025
x1,337:20566042,22506644
k1,337:20883067,22506644:317025
x1,337:21668704,22506644
h1,337:21668704,22506644:0,0,0
k1,337:21985729,22506644:317025
x1,337:25044094,22506644
k1,338:25361119,22506644:317025
x1,338:26016204,22506644
x1,338:26389759,22506644
x1,338:27556811,22506644
k1,338:27873837,22506644:317026
x1,338:30844143,22506644
k1,338:31161168,22506644:317025
x1,338:34132271,22506644
k1,338:34449296,22506644:317025
x1,338:35628923,22506644
k1,338:35945948,22506644:317025
x1,338:37037506,22506644
k1,338:37037506,22506644:0
)
(1,340:3220930,24016434:33816576,536337,170256
x1,340:3963317,24016434
k1,338:4244689,24016434:281372
x1,338:6516662,24016434
k1,338:6798033,24016434:281371
x1,338:8502215,24016434
k1,338:8783587,24016434:281372
x1,338:12410550,24016434
k1,338:12691921,24016434:281371
x1,338:13347016,24016434
k1,338:13628388,24016434:281372
x1,338:14589395,24016434
k1,338:14870766,24016434:281371
x1,338:17033433,24016434
k1,338:17314805,24016434:281372
x1,338:19674070,24016434
k1,338:19955441,24016434:281371
x1,338:20785121,24016434
h1,338:20785121,24016434:0,0,0
k1,338:21066493,24016434:281372
x1,338:23119825,24016434
k1,338:23401196,24016434:281371
x1,338:24362203,24016434
k1,338:24643575,24016434:281372
x1,338:26216418,24016434
k1,338:26497789,24016434:281371
x1,338:30735012,24016434
k1,338:31016384,24016434:281372
x1,338:33266326,24016434
k1,338:33547697,24016434:281371
x1,338:35906962,24016434
k1,338:36188334,24016434:281372
k1,338:36469705,24016434:281371
x1,338:37037506,24016434
h1,338:37037506,24016434:0,0,0
k1,338:37037506,24016434:0
)
(1,340:3220930,25526224:33816576,536337,170256
x1,340:5404825,25526224
k1,338:5687961,25526224:283136
x1,338:8352354,25526224
k1,338:8635490,25526224:283136
x1,338:9290585,25526224
k1,338:9573722,25526224:283137
x1,338:9922893,25526224
k1,338:10206029,25526224:283136
x1,338:13351715,25526224
k1,338:13634851,25526224:283136
x1,338:15819522,25526224
k1,338:16102658,25526224:283136
x1,338:17849311,25526224
k1,338:18132448,25526224:283137
x1,338:18481619,25526224
x1,338:21484192,25526224
k1,338:21767328,25526224:283136
x1,338:22379164,25526224
k1,338:22662300,25526224:283136
x1,338:23011471,25526224
k1,338:23294607,25526224:283136
x1,338:24430189,25526224
k1,338:24713326,25526224:283137
x1,338:25935426,25526224
k1,338:26218562,25526224:283136
x1,338:28665112,25526224
k1,338:28948248,25526224:283136
x1,338:30346505,25526224
k1,338:30629641,25526224:283136
x1,338:31677952,25526224
k1,338:31961089,25526224:283137
x1,338:34429670,25526224
k1,338:34712806,25526224:283136
x1,338:35150057,25526224
x1,338:35793363,25526224
k1,338:36076499,25526224:283136
x1,338:37037506,25526224
k1,338:37037506,25526224:0
)
(1,340:3220930,27036014:33816576,536337,170256
x1,340:4269231,27036014
x1,338:4610539,27036014
k1,338:4821275,27036014:210736
x1,338:5476370,27036014
k1,338:5687105,27036014:210735
x1,338:9050625,27036014
x1,338:9196122,27036014
k1,338:9406858,27036014:210736
x1,338:10193269,27036014
k1,338:10404005,27036014:210736
x1,338:11365012,27036014
k1,338:11575747,27036014:210735
x1,338:13585067,27036014
k1,338:13795803,27036014:210736
x1,338:14756024,27036014
k1,338:14966760,27036014:210736
x1,338:17019325,27036014
k1,338:17230060,27036014:210735
x1,338:17841896,27036014
k1,338:18052632,27036014:210736
x1,338:19013639,27036014
k1,338:19224374,27036014:210735
x1,338:22522654,27036014
k1,338:22733390,27036014:210736
x1,338:26643518,27036014
k1,338:26854254,27036014:210736
x1,338:27771226,27036014
k1,338:27981961,27036014:210735
x1,338:28855676,27036014
k1,338:29066412,27036014:210736
x1,338:29678248,27036014
k1,338:29888984,27036014:210736
x1,338:32509342,27036014
k1,338:32720077,27036014:210735
x1,338:33681084,27036014
k1,338:33891820,27036014:210736
x1,338:37037506,27036014
k1,338:37037506,27036014:0
)
(1,340:3220930,28545804:33816576,536337,170256
x1,340:7109770,28545804
g1,338:7385026,28545804
x1,338:8040121,28545804
g1,338:8315377,28545804
x1,338:8664548,28545804
k1,339:8315377,28545804:-19661
x1,339:9038103,28545804
x1,339:10030580,28545804
g1,339:10305836,28545804
x1,339:12839678,28545804
g1,339:13114934,28545804
x1,339:15058962,28545804
k1,340:37037506,28545804:21978544
g1,340:37037506,28545804
)
(1,346:3220930,30733898:33816576,522974,9825
k1,346:14669089,30733898:11448159
g1,346:14669089,30733898
x1,346:15507418,30733898
g1,346:15900634,30733898
x1,346:17336640,30733898
g1,346:17533248,30733898
x1,346:18624806,30733898
x1,346:20985644,30733898
x1,346:22961916,30733898
g1,346:23158524,30733898
x1,346:25589347,30733898
g1,346:25589347,30733898
k1,346:37037506,30733898:11448159
)
(1,355:3220930,32467450:33816576,536337,170256
h1,348:3220930,32467450:786432,0,0
x1,348:4749749,32467450
x1,348:5036010,32467450
k1,348:5274067,32467450:238057
x1,348:6322368,32467450
k1,348:6560425,32467450:238057
x1,348:6909596,32467450
k1,348:7147652,32467450:238056
x1,348:9113711,32467450
k1,348:9351768,32467450:238057
x1,348:10531395,32467450
k1,348:10769452,32467450:238057
x1,348:13390596,32467450
k1,348:13628653,32467450:238057
$1,348:13628653,32467450
x1,348:14302210,32467450
$1,348:14302210,32467450
k1,348:14540266,32467450:238056
x1,348:16507105,32467450
k1,348:16745162,32467450:238057
x1,348:21374836,32467450
k1,348:21612893,32467450:238057
x1,348:22573900,32467450
k1,348:22811957,32467450:238057
x1,348:23161128,32467450
k1,348:23399184,32467450:238056
x1,348:24797452,32467450
k1,348:25035509,32467450:238057
x1,348:25690604,32467450
k1,348:25928661,32467450:238057
x1,348:27150761,32467450
k1,348:27388818,32467450:238057
x1,348:30818408,32467450
k1,348:31056464,32467450:238056
x1,348:32628531,32467450
k1,348:32866588,32467450:238057
x1,348:34527513,32467450
k1,348:34765533,32467450:238020
x1,348:37037506,32467450
k1,348:37037506,32467450:0
)
(1,355:3220930,33977240:33816576,536337,170256
x1,355:4181937,33977240
k1,348:4524748,33977240:342811
x1,348:7539108,33977240
k1,348:7881919,33977240:342811
x1,348:8537014,33977240
k1,348:8879825,33977240:342811
x1,348:11806893,33977240
k1,348:12149704,33977240:342811
x1,348:12980171,33977240
x1,348:13528311,33977240
k1,348:13871122,33977240:342811
x1,348:15618561,33977240
k1,348:15961372,33977240:342811
x1,348:17096975,33977240
k1,348:17439786,33977240:342811
x1,348:19143967,33977240
x1,348:19684244,33977240
k1,348:20026988,33977240:342744
x1,348:22910009,33977240
k1,348:23252820,33977240:342811
x1,348:24585031,33977240
k1,348:24927842,33977240:342811
x1,348:25539678,33977240
k1,348:25882489,33977240:342811
x1,348:28896052,33977240
x1,348:29061210,33977240
k1,348:29404021,33977240:342811
x1,348:30844750,33977240
k1,349:31187561,33977240:342811
x1,349:32848486,33977240
k1,349:33191230,33977240:342744
x1,349:34545453,33977240
k1,349:34888264,33977240:342811
x1,349:35630651,33977240
x1,349:36008142,33977240
x1,349:36345524,33977240
k1,349:36688335,33977240:342811
x1,349:37037506,33977240
k1,349:37037506,33977240:0
)
(1,355:3220930,35487030:33816576,536337,170256
x1,355:3832766,35487030
x1,355:5908919,35487030
k1,349:6243482,35487030:334563
x1,349:8209541,35487030
k1,349:8544103,35487030:334562
x1,349:9679706,35487030
k1,349:10014269,35487030:334563
x1,349:10626105,35487030
x1,349:12702258,35487030
k1,349:13036820,35487030:334562
x1,349:16486848,35487030
k1,349:16821411,35487030:334563
x1,349:18240905,35487030
k1,349:18575467,35487030:334562
x1,349:19187303,35487030
x1,349:21263456,35487030
k1,349:21598019,35487030:334563
x1,349:23520054,35487030
k1,349:23854616,35487030:334562
x1,349:26737658,35487030
k1,349:27072221,35487030:334563
x1,349:28556976,35487030
k1,349:28891538,35487030:334562
x1,349:30027141,35487030
k1,349:30361704,35487030:334563
x1,349:33202243,35487030
k1,349:33536805,35487030:334562
x1,349:35480047,35487030
k1,349:35814610,35487030:334563
x1,349:37037506,35487030
k1,350:37037506,35487030:0
)
(1,355:3220930,36996820:33816576,536337,170256
x1,355:4619198,36996820
k1,350:4879524,36996820:260326
x1,350:5534619,36996820
k1,350:5794945,36996820:260326
x1,350:7017045,36996820
k1,350:7277371,36996820:260326
x1,350:10510353,36996820
k1,350:10770680,36996820:260327
x1,350:13958831,36996820
k1,350:14219157,36996820:260326
x1,350:17452139,36996820
k1,351:17712465,36996820:260326
x1,351:18324301,36996820
k1,351:18584627,36996820:260326
x1,351:19545634,36996820
k1,351:19805960,36996820:260326
x1,351:20941542,36996820
k1,351:21201868,36996820:260326
x1,351:22381495,36996820
k1,351:22641822,36996820:260327
x1,351:23602043,36996820
k1,351:23862369,36996820:260326
x1,351:24867421,36996820
k1,351:25127747,36996820:260326
x1,351:27748103,36996820
k1,351:28008429,36996820:260326
x1,351:28620265,36996820
k1,351:28880591,36996820:260326
x1,351:29622978,36996820
x1,351:30004405,36996820
k1,351:30264732,36996820:260327
x1,351:31968913,36996820
x1,351:32705798,36996820
k1,351:32966124,36996820:260326
x1,351:33708511,36996820
k1,352:32966124,36996820:-62910
x1,352:33994772,36996820
k1,352:34255098,36996820:260326
x1,352:34997485,36996820
x1,352:35990748,36996820
k1,352:36251074,36996820:260326
x1,352:37037506,36996820
k1,352:37037506,36996820:0
)
(1,355:3220930,38506610:33816576,536337,170256
x1,355:3831980,38506610
x1,352:4773326,38506610
x1,352:6326518,38506610
g1,352:6601774,38506610
x1,352:7562781,38506610
g1,353:7838037,38506610
x1,353:8231253,38506610
x1,353:10133608,38506610
g1,353:10408864,38506610
x1,353:14209656,38506610
g1,354:14484912,38506610
x1,354:15140007,38506610
g1,354:15415263,38506610
x1,354:16551633,38506610
g1,354:16826889,38506610
x1,354:18355697,38506610
x1,354:19898667,38506610
k1,355:37037507,38506610:17138840
g1,355:37037507,38506610
)
(1,363:3220930,39968476:33816576,538305,170256
k1,358:4007362,39968476:786432
x1,358:4662457,39968476
k1,358:5055673,39968476:393216
x1,358:8157336,39968476
k1,358:8439007,39968476:281671
x1,358:9749983,39968476
k1,358:10031654,39968476:281671
x1,358:12215557,39968476
k1,358:12497228,39968476:281671
k1,358:12497228,39968476:131100
h1,358:12628328,39968476:0,0,0
k1,358:12628328,39968476:0
x1,358:13851224,39968476
k1,358:14132895,39968476:281671
x1,358:15793820,39968476
k1,358:16075485,39968476:281665
x1,358:18696629,39968476
k1,358:18978300,39968476:281671
$1,358:18978300,39968476
x1,358:19437957,39968476
$1,358:19437957,39968476
k1,358:19719628,39968476:281671
x1,358:21423003,39968476
x1,358:21816219,39968476
x1,358:24242320,39968476
k1,358:24523991,39968476:281671
$1,358:24523991,39968476
x1,358:24961577,39968476
(1,358:24961577,40086440:311300,337875,0
x1,358:25240109,40086440
)
x1,358:25486777,39968476
k1,358:25617847,39968476:131070
(1,358:25617847,39968476:903840,76458,0
x1,358:25831747,39968476
g1,358:25962817,39968476
x1,358:26176717,39968476
g1,358:26307787,39968476
x1,358:26521687,39968476
)
k1,358:26652757,39968476:131070
x1,358:26866657,39968476
k1,358:26997727,39968476:131070
x1,358:27435313,39968476
(1,358:27435313,40086440:370768,225735,0
x1,358:27773313,40086440
)
$1,358:27806081,39968476
k1,358:28087752,39968476:281671
x1,358:31975041,39968476
k1,358:32256712,39968476:281671
x1,358:33217719,39968476
k1,358:33499390,39968476:281671
x1,358:37037506,39968476
k1,358:37037506,39968476:0
)
(1,363:3220930,41478266:33816576,536337,170256
x1,363:6147998,41478266
k1,358:6498741,41478266:350743
x1,358:8770714,41478266
k1,358:9121458,41478266:350744
x1,358:9733294,41478266
k1,358:10084037,41478266:350743
$1,358:10084037,41478266
x1,358:10543694,41478266
$1,358:10543694,41478266
k1,358:10894438,41478266:350744
x1,358:12292677,41478266
k1,358:12643420,41478266:350743
x1,358:14390859,41478266
k1,358:14741602,41478266:350743
x1,358:15702609,41478266
k1,358:16053353,41478266:350744
x1,358:17757534,41478266
x1,358:18494419,41478266
k1,358:18845162,41478266:350743
x1,358:20766400,41478266
k1,358:21117143,41478266:350743
x1,358:22557872,41478266
k1,358:22908616,41478266:350744
x1,358:24000941,41478266
k1,358:24351684,41478266:350743
x1,358:28151692,41478266
k1,358:28502436,41478266:350744
x1,358:29114272,41478266
k1,358:29465015,41478266:350743
x1,358:29814186,41478266
k1,358:30164929,41478266:350743
x1,358:31999672,41478266
k1,358:32350416,41478266:350744
x1,358:33005511,41478266
k1,358:33356254,41478266:350743
x1,358:36326569,41478266
x1,358:36700124,41478266
x1,358:37037506,41478266
k1,358:37037506,41478266:0
)
(1,363:3220930,42988056:33816576,589824,196608
x1,363:5645487,42988056
k1,358:5876368,42988056:230881
x1,358:7099264,42988056
k1,358:7330146,42988056:230882
x1,358:9602119,42988056
k1,358:9833000,42988056:230881
x1,358:10357534,42988056
k1,358:10588415,42988056:230881
x1,358:14126531,42988056
k1,358:14357413,42988056:230882
x1,358:15798930,42988056
k1,358:16029811,42988056:230881
x1,358:17209438,42988056
k1,358:17440320,42988056:230882
$1,358:17440320,42988056
x1,358:17877906,42988056
(1,358:17877906,43106020:222426,346600,0
x1,358:18067564,43106020
)
x1,358:18977322,42988056
k1,358:19195772,42988056:218450
x1,358:19720061,42988056
k1,358:19938511,42988056:218450
x1,358:20751331,42988056
k1,358:20882401,42988056:131070
x1,358:21481321,42988056
$1,358:21481321,42988056
k1,358:21712202,42988056:230881
x1,358:22629176,42988056
k1,358:22860057,42988056:230881
x1,358:23646468,42988056
k1,358:23877350,42988056:230882
$1,358:23877350,42988056
x1,358:24155420,42988056
$1,358:24155420,42988056
x1,358:24352028,42988056
k1,358:24582909,42988056:230881
x1,358:26504147,42988056
k1,358:26735028,42988056:230881
$1,358:26735028,42988056
x1,358:27172614,42988056
(1,358:27172614,43106020:222426,346600,0
x1,358:27362272,43106020
)
x1,358:28272030,42988056
k1,358:28490480,42988056:218450
x1,358:29089400,42988056
k1,358:29307850,42988056:218450
x1,358:29692870,42988056
$1,358:29692870,42988056
k1,358:29923752,42988056:230882
x1,358:33111903,42988056
k1,358:33342784,42988056:230881
x1,358:34522411,42988056
k1,358:34753293,42988056:230882
x1,358:35714300,42988056
k1,358:35945181,42988056:230881
x1,358:37037506,42988056
k1,358:37037506,42988056:0
)
(1,363:3220930,44497846:33816576,589824,196608
x1,363:3745464,44497846
k1,358:3949060,44497846:203596
x1,358:5915119,44497846
x1,358:6060616,44497846
k1,358:6264212,44497846:203596
x1,358:7399815,44497846
k1,358:7603411,44497846:203596
$1,358:7603411,44497846
x1,358:8040997,44497846
(1,358:8040997,44615810:222426,346600,0
x1,358:8230655,44615810
)
x1,358:9140413,44497846
k1,358:9358863,44497846:218450
x1,358:9957783,44497846
k1,358:10176233,44497846:218450
x1,358:10561253,44497846
$1,358:10561253,44497846
k1,358:10764849,44497846:203596
x1,358:13953000,44497846
k1,359:14156597,44497846:203597
x1,359:15336224,44497846
k1,359:15539820,44497846:203596
x1,359:16500827,44497846
k1,359:16704423,44497846:203596
x1,359:17796748,44497846
k1,359:18000344,44497846:203596
x1,359:18524878,44497846
k1,359:18728474,44497846:203596
x1,359:22223331,44497846
k1,359:22426927,44497846:203596
x1,359:23715870,44497846
k1,359:23919466,44497846:203596
x1,359:25688929,44497846
k1,359:25892525,44497846:203596
$1,359:25892525,44497846
x1,359:26330111,44497846
(1,359:26330111,44615810:222426,346600,0
x1,359:26519769,44615810
)
x1,359:27429527,44497846
$1,359:27429527,44497846
k1,359:27633123,44497846:203596
x1,359:28987346,44497846
k1,359:29190943,44497846:203597
x1,359:30457864,44497846
k1,359:30661460,44497846:203596
x1,359:31403847,44497846
k1,359:31607443,44497846:203596
x1,359:35014222,44497846
k1,359:35217818,44497846:203596
x1,359:35872903,44497846
k1,359:36076499,44497846:203596
x1,359:37037506,44497846
k1,359:37037506,44497846:0
)
(1,363:3220930,46007636:33816576,546132,170256
x1,363:6672540,46007636
k1,359:6929825,46007636:257285
x1,359:8109452,46007636
k1,359:8366737,46007636:257285
x1,359:9459062,46007636
k1,359:9716347,46007636:257285
$1,359:9716347,46007636
x1,359:9979042,46007636
$1,359:9979042,46007636
k1,359:10236327,46007636:257285
x1,359:10760861,46007636
k1,359:11018147,46007636:257286
x1,359:13857144,46007636
k1,359:14114429,46007636:257285
x1,359:14682220,46007636
k1,359:14939505,46007636:257285
x1,359:16337752,46007636
k1,359:16595037,46007636:257285
$1,359:16595037,46007636
x1,359:16873107,46007636
$1,359:16873107,46007636
x1,359:17069715,46007636
k1,359:17327000,46007636:257285
x1,359:18549896,46007636
k1,361:18807181,46007636:257285
x1,361:20468106,46007636
k1,361:20725373,46007636:257267
x1,361:21992294,46007636
k1,361:22249580,46007636:257286
x1,361:24870724,46007636
k1,361:25128009,46007636:257285
$1,361:25128009,46007636
x1,361:25587666,46007636
k1,361:25729150,46007636:141484
x1,361:26328070,46007636
k1,361:26469554,46007636:141484
x1,361:26854574,46007636
$1,361:26854574,46007636
k1,361:27111859,46007636:257285
x1,361:28860065,46007636
x1,361:29233620,46007636
x1,361:29571002,46007636
k1,361:29828287,46007636:257285
x1,361:33278315,46007636
k1,361:33535600,46007636:257285
$1,361:33535600,46007636
x1,361:33984790,46007636
(1,361:33984790,46125600:311300,337875,0
x1,361:34263322,46125600
)
x1,361:34509990,46007636
k1,361:34641060,46007636:131070
(1,361:34641060,46007636:903840,76458,0
x1,361:34854960,46007636
g1,361:34986030,46007636
x1,361:35199930,46007636
g1,361:35331000,46007636
x1,361:35544900,46007636
)
k1,361:35675970,46007636:131070
x1,361:35889870,46007636
k1,361:36020940,46007636:131070
x1,361:36470130,46007636
(1,361:36470130,46125600:370768,225735,0
x1,361:36808130,46125600
)
$1,361:36840898,46007636
x1,361:37037506,46007636
k1,361:37037506,46007636:0
)
(1,363:3220930,47517426:33816576,546132,170256
x1,363:5142168,47517426
k1,361:5422740,47517426:280572
$1,361:5422740,47517426
x1,361:5871930,47517426
(1,361:5871930,47635390:222426,346600,0
x1,361:6061588,47635390
)
$1,361:6094356,47517426
k1,361:6374929,47517426:280573
x1,361:8908781,47517426
k1,361:9189353,47517426:280572
x1,361:10150360,47517426
k1,362:10430933,47517426:280573
x1,362:13402025,47517426
k1,362:13682597,47517426:280572
x1,362:14861438,47517426
k1,362:15142011,47517426:280573
x1,362:16670821,47517426
k1,362:16951393,47517426:280572
x1,362:18043718,47517426
k1,362:18324291,47517426:280573
$1,362:18324291,47517426
x1,362:18586986,47517426
$1,362:18586986,47517426
k1,362:18867558,47517426:280572
x1,362:19479394,47517426
k1,362:19759967,47517426:280573
x1,362:20852292,47517426
k1,362:21132864,47517426:280572
$1,362:21132864,47517426
x1,362:21395559,47517426
k1,362:21574257,47517426:178698
x1,362:22173177,47517426
k1,362:22351876,47517426:178699
x1,362:22736896,47517426
$1,362:22736896,47517426
x1,362:22933504,47517426
k1,362:23214076,47517426:280572
x1,362:23869171,47517426
k1,362:24149744,47517426:280573
x1,362:27163307,47517426
k1,362:27443879,47517426:280572
$1,362:27443879,47517426
x1,362:27893069,47517426
(1,362:27893069,47635390:311300,337875,0
x1,362:28171601,47635390
)
$1,362:28204369,47517426
k1,362:28484942,47517426:280573
x1,362:31018794,47517426
k1,362:31299366,47517426:280572
x1,362:32260373,47517426
k1,362:32540946,47517426:280573
x1,362:35381485,47517426
k1,362:35662057,47517426:280572
x1,362:37037506,47517426
k1,362:37037506,47517426:0
)
(1,363:3220930,49027216:33816576,546132,117964
x1,363:4356533,49027216
g1,362:4631789,49027216
$1,362:4631789,49027216
x1,362:5080979,49027216
(1,362:5080979,49145180:370768,225735,0
x1,362:5418979,49145180
)
$1,362:5451747,49027216
g1,362:5727003,49027216
x1,362:8260855,49027216
g1,362:8536111,49027216
x1,362:9497118,49027216
g1,362:9772374,49027216
x1,362:10121545,49027216
x1,362:10940212,49027216
g1,362:11215468,49027216
x1,362:12590917,49027216
k1,363:37037505,49027216:24446588
g1,363:37037505,49027216
)
]
(1,376:3220930,50766673:33816576,0,0
h1,376:3220930,50766673:33816576,0,0
)
]
]
!32774
}5
!10
{6
[1,410:4736286,50766673:32301220,46030387,0
(1,410:4736286,4736286:0,0,0
[1,410:0,4736286:0,0,0
(1,410:0,0:0,0,0
(1,410:0,4736286:0,0,0
k1,410:0,4736286:4736286
)
g1,410:0,0
)
]
)
[1,410:3220930,50766673:33816576,49477447,0
[1,410:3220930,2075658:33816576,786432,0
(1,410:3220930,2075658:33816576,357558,7335
(1,410:3220930,2075658:33816576,357558,7335
h1,410:3220930,2075658:0,0,0
k1,410:36775362,2075658:33554432
x1,410:37037506,2075658
)
)
]
[1,410:3220930,49027216:33816576,45613050,0
[1,393:3220930,10399028:33816576,6984862,0
[1,393:3220930,10399028:33816576,6984862,0
(1,391:3220930,9030638:33816576,5342790,0
g1,391:3220930,9030638
h1,390:3220930,9030638:0,0,0
(1,390:3220930,9030638:33816576,5342790,0
(1,390:3220930,9030638:33818816,5342804,0
(1,390:3220930,9030638:33818816,5342804,0
(1,390:3220930,9030638:0,5342804,0
(1,390:3220930,9030638:0,6183485,0
(1,390:3220930,9030638:39140147,6183485,0
)
k1,390:3220929,9030638:-39140148
)
)
g1,390:37039746,9030638
)
)
)
g1,391:37037506,9030638
g1,391:37037506,9030638
)
(1,391:3220930,10125347:33816576,638579,273681
h1,391:3220930,10125347:0,0,0
g1,391:3220930,10125347
[1,391:3220930,10125347:33816576,638579,273681
(1,391:3220930,10125347:33816576,638579,273681
k1,391:15284437,10125347:12063507
h1,391:15284437,10125347:0,0,0
x1,391:16530132,10125347
g1,391:16805388,10125347
x1,391:17417224,10125347
g1,391:17692480,10125347
r1,410:17692480,10125347:0,912260,273681
g1,391:17692480,10125347
x1,391:20882213,10125347
g1,391:21157469,10125347
x1,391:21987936,10125347
x1,391:22536076,10125347
g1,391:22811332,10125347
x1,391:24973999,10125347
r1,410:24973999,10125347:0,273681,273681
g1,391:24973999,10125347
k1,391:37037506,10125347:12063507
)
]
g1,391:37037506,10125347
g1,391:37037506,10125347
)
]
]
(1,365:3220930,12725296:33816576,536337,170256
h1,364:3220930,12725296:786432,0,0
x1,364:5230258,12725296
g1,364:5505514,12725296
x1,364:8519874,12725296
g1,364:8795130,12725296
x1,364:9450225,12725296
g1,364:9725481,12725296
x1,364:10686488,12725296
g1,364:10961744,12725296
x1,364:12622669,12725296
g1,364:12897925,12725296
x1,364:13422459,12725296
g1,364:13697715,12725296
x1,364:16711289,12725296
g1,364:16986545,12725296
x1,364:17772977,12725296
g1,364:18048233,12725296
$1,364:18048233,12725296
x1,364:18507890,12725296
$1,364:18507890,12725296
g1,364:18783146,12725296
x1,364:21184882,12725296
g1,364:21460138,12725296
x1,364:24693118,12725296
k1,365:37037506,12725296:12344388
g1,365:37037506,12725296
)
(1,376:3220930,15113627:33816576,1056848,452941
g1,376:14416192,15113627
(1,376:14416192,15113627:808354,1056848,452941
k1,376:14475660,15113627:59468
(1,376:14475660,15113627:0,1056848,452941
[1,376:14475660,15113627:0,1056848,452941
(1,180:14475660,15113627:0,1056848,452941
r1,410:14475660,15113627:0,1509789,452941
)
]
)
(1,376:14475660,15113627:748886,521949,117964
$1,376:14475660,15113627
[1,376:14475660,15113627:748886,521949,117964
(1,376:14608893,15113627:0,521949,0
x1,376:14822793,15113627
)
(1,376:14475660,15113627:748886,338603,117964
x1,376:14913246,15113627
(1,376:14913246,15231591:311300,337875,0
x1,376:15191778,15231591
)
)
]
$1,376:15224546,15113627
)
)
g1,376:15224546,15113627
(1,376:15224546,15113627:10617697,1056848,452941
(1,376:15224546,15113627:9868811,589824,196608
$1,376:15224546,15113627
(1,376:15224546,15113627:9868811,589824,196608
h1,376:15224546,15113627:0,0,0
g1,376:15442996,15113627
x1,376:16041916,15113627
g1,376:16260366,15113627
x1,376:16709556,15113627
(1,376:16709556,15231591:311300,337875,0
x1,376:16988088,15231591
)
x1,376:17705336,15113627
g1,376:17880096,15113627
x1,376:18491767,15113627
g1,376:18666527,15113627
x1,376:19104113,15113627
(1,376:19104113,15231591:311300,337875,0
x1,376:19382645,15231591
)
x1,376:19714873,15113627
g1,376:19889633,15113627
x1,376:20501304,15113627
g1,376:20676064,15113627
x1,376:21125254,15113627
(1,376:21125254,15231591:311300,337875,0
x1,376:21403786,15231591
)
x1,376:21874140,15113627
(1,376:21874140,15231591:311300,337875,0
x1,376:22152672,15231591
)
x1,376:22869920,15113627
g1,376:23044680,15113627
x1,376:23656351,15113627
g1,376:23831111,15113627
x1,376:24268697,15113627
(1,376:24268697,15231591:311300,337875,0
x1,376:24547229,15231591
)
x1,376:25093357,15113627
)
$1,376:25093357,15113627
)
k1,376:25842243,15113627:748886
)
g1,376:37037505,15113627
(1,376:37037505,15113627:1,1056848,452941
)
g1,376:37037506,15113627
)
(1,376:3220930,16851482:33816576,1056848,452941
g1,376:14416192,16851482
(1,376:14416192,16851482:808354,1056848,452941
k1,376:14475660,16851482:59468
(1,376:14475660,16851482:0,1056848,452941
[1,376:14475660,16851482:0,1056848,452941
(1,180:14475660,16851482:0,1056848,452941
r1,410:14475660,16851482:0,1509789,452941
)
]
)
(1,376:14475660,16851482:748886,521949,117964
$1,376:14475660,16851482
[1,376:14475660,16851482:748886,521949,117964
(1,376:14608893,16851482:0,521949,0
x1,376:14822793,16851482
)
(1,376:14475660,16851482:748886,338603,117964
x1,376:14913246,16851482
(1,376:14913246,16969446:311300,337875,0
x1,376:15191778,16969446
)
)
]
$1,376:15224546,16851482
)
)
g1,376:15224546,16851482
(1,376:15224546,16851482:10617697,1056848,452941
(1,376:15224546,16851482:10617697,589824,196608
$1,376:15224546,16851482
(1,376:15224546,16851482:10617697,589824,196608
h1,376:15224546,16851482:0,0,0
g1,376:15442996,16851482
x1,376:16041916,16851482
g1,376:16260366,16851482
x1,376:16709556,16851482
(1,376:16709556,16969446:311300,337875,0
x1,376:16988088,16969446
)
x1,376:17458442,16851482
(1,376:17458442,16969446:311300,337875,0
x1,376:17736974,16969446
)
x1,376:18454222,16851482
g1,376:18628982,16851482
x1,376:19240653,16851482
g1,376:19415413,16851482
x1,376:19852999,16851482
(1,376:19852999,16969446:311300,337875,0
x1,376:20131531,16969446
)
x1,376:20463759,16851482
g1,376:20638519,16851482
x1,376:21250190,16851482
g1,376:21424950,16851482
x1,376:21874140,16851482
(1,376:21874140,16969446:311300,337875,0
x1,376:22152672,16969446
)
x1,376:22623026,16851482
(1,376:22623026,16969446:311300,337875,0
x1,376:22901558,16969446
)
x1,376:23618806,16851482
g1,376:23793566,16851482
x1,376:24405237,16851482
g1,376:24579997,16851482
x1,376:25017583,16851482
(1,376:25017583,16969446:311300,337875,0
x1,376:25296115,16969446
)
x1,376:25842243,16851482
)
$1,376:25842243,16851482
)
g1,376:25842243,16851482
)
g1,376:37037505,16851482
(1,376:37037505,16851482:1,1056848,452941
)
g1,376:37037506,16851482
)
(1,376:3220930,18589337:33816576,1056848,452941
g1,376:14416192,18589337
(1,376:14416192,18589337:808354,1056848,452941
k1,376:15224546,18589337:808354
(1,376:15224546,18589337:0,1056848,452941
[1,376:15224546,18589337:0,1056848,452941
(1,180:15224546,18589337:0,1056848,452941
r1,410:15224546,18589337:0,1509789,452941
)
]
)
(1,376:15224546,18589337:0,0,0
$1,376:15224546,18589337
h1,376:15224546,18589337:0,0,0
$1,376:15224546,18589337
)
)
g1,376:15224546,18589337
(1,376:15224546,18589337:10617697,1056848,452941
(1,376:15224546,18589337:196608,996929,9038
$1,376:15224546,18589337
(1,376:15224546,18589337:196608,996929,9038
h1,376:15224546,18589337:0,0,0
[1,376:15224546,18589337:196608,996929,9038
(1,376:15224546,18065049:196608,79425,9038
x1,376:15421154,18065049
)
(1,376:15224546,18327193:196608,79425,9038
x1,376:15421154,18327193
)
(1,376:15224546,18589337:196608,79425,9038
x1,376:15421154,18589337
)
]
)
$1,376:15421154,18589337
)
k1,376:25842243,18589337:10421089
)
g1,376:37037505,18589337
(1,376:37037505,18589337:1,1056848,452941
(1,376:37037506,18589337:0,1056848,452941
k1,376:36120532,18589337:-916974
(1,376:36120532,18589337:916974,1056848,452941
(1,376:36120532,18589337:0,1056848,452941
[1,376:36120532,18589337:0,1056848,452941
(1,180:36120532,18589337:0,1056848,452941
r1,410:36120532,18589337:0,1509789,452941
)
]
)
(1,376:36120532,18589337:916974,536337,139584
x1,376:36775627,18589337
x1,376:37037506,18589337
)
)
)
)
g1,376:37037506,18589337
)
(1,376:3220930,20327192:33816576,1056848,452941
g1,376:14416192,20327192
(1,376:14416192,20327192:808354,1056848,452941
g1,376:14416192,20327192
(1,376:14416192,20327192:0,1056848,452941
[1,376:14416192,20327192:0,1056848,452941
(1,180:14416192,20327192:0,1056848,452941
r1,410:14416192,20327192:0,1509789,452941
)
]
)
(1,376:14416192,20327192:808354,521949,117964
$1,376:14416192,20327192
[1,376:14416192,20327192:808354,521949,117964
(1,376:14549425,20327192:0,521949,0
x1,376:14763325,20327192
)
(1,376:14416192,20327192:808354,338603,117964
x1,376:14853778,20327192
(1,376:14853778,20445156:370768,225735,0
x1,376:15191778,20445156
)
)
]
$1,376:15224546,20327192
)
)
g1,376:15224546,20327192
(1,376:15224546,20327192:10617697,1056848,452941
(1,376:15224546,20327192:9644628,589824,196608
$1,376:15224546,20327192
(1,376:15224546,20327192:9644628,589824,196608
h1,376:15224546,20327192:0,0,0
g1,376:15442996,20327192
x1,376:16041916,20327192
g1,376:16260366,20327192
x1,376:16709556,20327192
(1,376:16709556,20445156:1082572,337875,54616
x1,376:17759360,20445156
)
x1,376:18229714,20327192
(1,376:18229714,20445156:1082572,337875,54616
x1,376:19279518,20445156
)
x1,376:19996766,20327192
g1,376:20171526,20327192
x1,376:20783197,20327192
g1,376:20957957,20327192
x1,376:21395543,20327192
(1,376:21395543,20445156:370768,225735,0
x1,376:21733543,20445156
)
x1,376:22065771,20327192
g1,376:22240531,20327192
x1,376:22852202,20327192
g1,376:23026962,20327192
x1,376:23476152,20327192
(1,376:23476152,20445156:370768,225735,0
x1,376:23814152,20445156
)
x1,376:24284506,20327192
(1,376:24284506,20445156:370768,225735,0
x1,376:24622506,20445156
)
x1,376:24869174,20327192
)
$1,376:24869174,20327192
)
k1,376:25842243,20327192:973069
)
g1,376:37037505,20327192
(1,376:37037505,20327192:1,1056848,452941
)
g1,376:37037506,20327192
)
(1,378:3220930,22715523:33816576,536337,170256
x1,378:3701439,22715523
x1,377:4031745,22715523
g1,377:4307001,22715523
x1,377:4656172,22715523
x1,377:6610442,22715523
g1,377:6885698,22715523
x1,377:8218676,22715523
g1,377:8493932,22715523
x1,377:11158335,22715523
g1,377:11433591,22715523
x1,377:12394598,22715523
g1,377:12669854,22715523
x1,377:15378300,22715523
g1,377:15653556,22715523
x1,377:16570530,22715523
g1,377:16845786,22715523
x1,377:17806793,22715523
g1,377:18082049,22715523
x1,377:20309210,22715523
g1,377:20584466,22715523
x1,377:21196302,22715523
g1,377:21471558,22715523
x1,377:23743531,22715523
g1,377:24018787,22715523
x1,377:24630623,22715523
g1,377:24905879,22715523
x1,377:25866886,22715523
g1,377:26142142,22715523
x1,377:28326046,22715523
g1,377:28601302,22715523
x1,377:29890235,22715523
g1,377:30165491,22715523
x1,377:32480721,22715523
x1,377:32626218,22715523
k1,378:37037506,22715523:4411288
g1,378:37037506,22715523
)
(1,380:14445927,25103854:22591579,589824,196608
(1,380:14445927,25103854:11366583,589824,196608
h1,380:14445927,25103854:0,0,0
[1,380:14445927,25103854:748886,521949,117964
(1,380:14579160,25103854:0,521949,0
x1,380:14793060,25103854
)
(1,380:14445927,25103854:748886,338603,117964
x1,380:14883513,25103854
(1,380:14883513,25221818:311300,337875,0
x1,380:15162045,25221818
)
)
]
g1,380:15413263,25103854
x1,380:16012183,25103854
g1,380:16230633,25103854
x1,380:16679823,25103854
(1,380:16679823,25221818:311300,337875,0
x1,380:16958355,25221818
)
x1,380:17428709,25103854
(1,380:17428709,25221818:311300,337875,0
x1,380:17707241,25221818
)
x1,380:18424489,25103854
g1,380:18599249,25103854
x1,380:19210920,25103854
g1,380:19385680,25103854
x1,380:19823266,25103854
(1,380:19823266,25221818:311300,337875,0
x1,380:20101798,25221818
)
x1,380:20434026,25103854
g1,380:20608786,25103854
x1,380:21220457,25103854
g1,380:21395217,25103854
x1,380:21844407,25103854
(1,380:21844407,25221818:311300,337875,0
x1,380:22122939,25221818
)
x1,380:22593293,25103854
(1,380:22593293,25221818:311300,337875,0
x1,380:22871825,25221818
)
x1,380:23589073,25103854
g1,380:23763833,25103854
x1,380:24375504,25103854
g1,380:24550264,25103854
x1,380:24987850,25103854
(1,380:24987850,25221818:311300,337875,0
x1,380:25266382,25221818
)
x1,380:25812510,25103854
)
(1,380:36120532,25103854:916974,536337,139584
(1,380:36120532,25103854:916974,536337,139584
x1,380:36775627,25103854
x1,380:37037506,25103854
)
)
)
(1,387:3220930,27492185:33816576,589824,196608
x1,387:4443826,27492185
k1,381:4714597,27492185:270771
x1,381:6156103,27492185
k1,381:6426874,27492185:270771
$1,381:6426874,27492185
x1,381:6876064,27492185
(1,381:6876064,27610149:311300,337875,0
x1,381:7154596,27610149
)
x1,381:7624950,27492185
(1,381:7624950,27610149:311300,337875,0
x1,381:7903482,27610149
)
x1,381:8620730,27492185
k1,381:8787186,27492185:166456
x1,381:9398857,27492185
k1,381:9565313,27492185:166456
x1,381:10002899,27492185
(1,381:10002899,27610149:311300,337875,0
x1,381:10281431,27610149
)
x1,381:10613659,27492185
$1,381:10613659,27492185
k1,381:10884430,27492185:270771
x1,381:14072581,27492185
k1,381:14343353,27492185:270772
x1,381:15304360,27492185
k1,381:15575131,27492185:270771
x1,381:16405598,27492185
x1,381:16953738,27492185
k1,381:17224509,27492185:270771
x1,381:17879604,27492185
k1,381:18150375,27492185:270771
x1,381:21383357,27492185
k1,381:21654128,27492185:270771
x1,381:23182938,27492185
k1,381:23453710,27492185:270772
x1,381:24546035,27492185
k1,381:24816806,27492185:270771
$1,381:24816806,27492185
x1,381:25201826,27492185
$1,381:25201826,27492185
k1,381:25472597,27492185:270771
x1,381:26084433,27492185
k1,381:26355204,27492185:270771
x1,381:27447529,27492185
k1,381:27718301,27492185:270772
$1,381:27718301,27492185
x1,381:28103321,27492185
$1,381:28103321,27492185
x1,381:28299929,27492185
k1,381:28570700,27492185:270771
x1,381:29968959,27492185
k1,381:30239730,27492185:270771
x1,381:30764264,27492185
k1,381:31035035,27492185:270771
x1,381:34923120,27492185
k1,381:35193892,27492185:270772
x1,381:35805728,27492185
k1,381:36076499,27492185:270771
x1,381:37037506,27492185
k1,381:37037506,27492185:0
)
(1,387:3220930,29001975:33816576,589824,196608
x1,387:6192022,29001975
k1,381:6482747,29001975:290725
x1,381:7661588,29001975
k1,381:7952314,29001975:290726
$1,381:7952314,29001975
x1,381:8401504,29001975
(1,381:8401504,29119939:311300,337875,0
x1,381:8680036,29119939
)
$1,381:8712804,29001975
x1,381:8909412,29001975
k1,381:9200137,29001975:290725
x1,381:9811973,29001975
k1,381:10102699,29001975:290726
x1,381:11063706,29001975
k1,381:11354431,29001975:290725
x1,381:13626404,29001975
k1,381:13917130,29001975:290726
x1,381:14572225,29001975
k1,381:14862950,29001975:290725
x1,381:18095932,29001975
k1,381:18386658,29001975:290726
$1,381:18386658,29001975
x1,381:18824244,29001975
(1,381:18824244,29119939:311300,337875,0
x1,381:19102776,29119939
)
$1,381:19135544,29001975
k1,381:19426269,29001975:290725
x1,381:20038105,29001975
k1,381:20328831,29001975:290726
x1,381:21421156,29001975
k1,381:21711881,29001975:290725
$1,381:21711881,29001975
x1,381:22096901,29001975
$1,381:22096901,29001975
k1,381:22387627,29001975:290726
x1,381:23523230,29001975
k1,381:23813955,29001975:290725
x1,381:24425791,29001975
k1,381:24716516,29001975:290725
x1,381:25677523,29001975
k1,381:25968249,29001975:290726
x1,381:27539520,29001975
k1,381:27830245,29001975:290725
x1,381:29576888,29001975
x1,381:29926059,29001975
k1,381:30216785,29001975:290726
$1,381:30216785,29001975
x1,381:30901265,29001975
k1,381:31087484,29001975:186219
x1,381:31699155,29001975
k1,381:31885374,29001975:186219
x1,381:32322960,29001975
(1,381:32322960,29119939:311300,337875,0
x1,381:32601492,29119939
)
x1,381:32933720,29001975
$1,381:32933720,29001975
k1,381:33224446,29001975:290726
x1,381:33836282,29001975
k1,381:34127007,29001975:290725
x1,381:35219332,29001975
k1,381:35510058,29001975:290726
$1,381:35510058,29001975
x1,381:35895078,29001975
$1,381:35895078,29001975
x1,381:36091686,29001975
k1,381:36382411,29001975:290725
x1,381:37037506,29001975
k1,382:37037506,29001975:0
)
(1,387:3220930,30511765:33816576,536337,170256
x1,387:6234493,30511765
x1,382:6399651,30511765
k1,382:6690256,30511765:290605
x1,382:7170755,30511765
k1,382:7461360,30511765:290605
x1,382:8553685,30511765
k1,382:8844290,30511765:290605
$1,382:8844290,30511765
x1,382:9229310,30511765
$1,382:9229310,30511765
k1,382:9519915,30511765:290605
x1,382:10700320,30511765
k1,382:10990925,30511765:290605
x1,382:11973965,30511765
k1,382:12264570,30511765:290605
x1,382:13422185,30511765
k1,382:13712790,30511765:290605
$1,382:13712790,30511765
x1,382:14150376,30511765
(1,382:14150376,30629729:311300,337875,0
x1,382:14428908,30629729
)
$1,382:14461676,30511765
k1,382:14752281,30511765:290605
x1,382:15276815,30511765
k1,382:15567420,30511765:290605
x1,382:17183512,30511765
k1,382:17474117,30511765:290605
x1,382:18085953,30511765
k1,382:18376558,30511765:290605
x1,382:19708769,30511765
k1,382:19999374,30511765:290605
x1,382:21353597,30511765
k1,382:21644202,30511765:290605
x1,382:22605209,30511765
k1,382:22895814,30511765:290605
x1,382:23726281,30511765
x1,382:24274421,30511765
k1,382:24565026,30511765:290605
x1,382:25788698,30511765
k1,382:26079303,30511765:290605
x1,382:27171628,30511765
k1,382:27462233,30511765:290605
$1,382:27462233,30511765
x1,382:27847253,30511765
$1,382:27847253,30511765
k1,382:28137858,30511765:290605
x1,382:31150636,30511765
k1,382:31441241,30511765:290605
x1,382:32053077,30511765
k1,382:32343682,30511765:290605
x1,382:33893727,30511765
k1,382:34184332,30511765:290605
x1,382:35582591,30511765
k1,382:35873196,30511765:290605
x1,382:36397730,30511765
k1,382:36688335,30511765:290605
x1,382:37037506,30511765
k1,382:37037506,30511765:0
)
(1,387:3220930,32021555:33816576,536337,170256
x1,387:4749730,32021555
x1,387:5098901,32021555
k1,382:5378568,32021555:279667
x1,382:5771784,32021555
x1,382:7682011,32021555
k1,382:7961677,32021555:279666
x1,382:8616772,32021555
k1,382:8896439,32021555:279667
x1,382:9857446,32021555
k1,382:10137113,32021555:279667
x1,382:12234490,32021555
k1,382:12514157,32021555:279667
x1,382:12863328,32021555
x1,382:15516728,32021555
k1,382:15796394,32021555:279666
x1,382:18788731,32021555
k1,382:19068398,32021555:279667
x1,382:20226013,32021555
k1,382:20505680,32021555:279667
x1,382:21466687,32021555
k1,382:21746353,32021555:279666
x1,382:23756457,32021555
k1,382:24036124,32021555:279667
x1,382:25215751,32021555
k1,382:25495418,32021555:279667
x1,382:26281839,32021555
x1,382:26667192,32021555
k1,382:26946858,32021555:279666
x1,382:29611240,32021555
k1,382:29890907,32021555:279667
x1,382:31987517,32021555
k1,382:32267184,32021555:279667
x1,382:33009571,32021555
k1,382:33289238,32021555:279667
x1,382:33901074,32021555
k1,382:34180740,32021555:279666
x1,382:35141747,32021555
k1,382:35421414,32021555:279667
x1,382:37037506,32021555
k1,382:37037506,32021555:0
)
(1,387:3220930,33531345:33816576,536337,170256
x1,387:4880279,33531345
k1,382:5138037,33531345:257758
x1,382:5705828,33531345
k1,382:5963586,33531345:257758
x1,382:6924593,33531345
k1,382:7182351,33531345:257758
x1,382:8798443,33531345
k1,382:9056201,33531345:257758
x1,382:10651056,33531345
k1,382:10908814,33531345:257758
x1,382:13836647,33531345
x1,382:13982144,33531345
k1,382:14239902,33531345:257758
x1,382:15200909,33531345
k1,382:15458667,33531345:257758
x1,382:17642571,33531345
k1,382:17900329,33531345:257758
x1,382:19341835,33531345
k1,382:19599593,33531345:257758
x1,382:20386025,33531345
k1,382:20643783,33531345:257758
x1,382:21604790,33531345
k1,382:21862548,33531345:257758
x1,382:23609978,33531345
x1,382:25138797,33531345
k1,382:25396555,33531345:257758
x1,382:26663476,33531345
k1,382:26921234,33531345:257758
x1,382:27576329,33531345
k1,382:27834087,33531345:257758
(1,382:27834087,33531345:916974,536337,139584
x1,382:28489182,33531345
h1,382:28489182,33531345:0,0,0
x1,382:28751061,33531345
)
k1,382:29008819,33531345:257758
x1,382:29533353,33531345
k1,382:29791111,33531345:257758
x1,382:30752118,33531345
k1,382:31009876,33531345:257758
x1,382:31840343,33531345
x1,382:32388483,33531345
k1,382:32646241,33531345:257758
x1,382:34175051,33531345
k1,382:34432809,33531345:257758
x1,382:35525134,33531345
k1,382:35782892,33531345:257758
$1,382:35782892,33531345
x1,382:36167912,33531345
$1,382:36167912,33531345
k1,382:36425670,33531345:257758
x1,382:37037506,33531345
k1,382:37037506,33531345:0
)
(1,387:3220930,35041135:33816576,536337,170256
x1,387:4313255,35041135
k1,382:4582187,35041135:268932
$1,382:4582187,35041135
x1,382:4967207,35041135
$1,382:4967207,35041135
x1,382:5163815,35041135
k1,382:5432747,35041135:268932
x1,382:7202210,35041135
k1,382:7471142,35041135:268932
x1,382:8541475,35041135
k1,382:8810407,35041135:268932
(1,382:8810407,35041135:916974,536337,139584
x1,382:9465502,35041135
h1,382:9465502,35041135:0,0,0
x1,382:9727381,35041135
)
k1,382:9996312,35041135:268931
x1,382:11743722,35041135
k1,382:12012654,35041135:268932
x1,382:13192281,35041135
k1,382:13461213,35041135:268932
x1,382:14422220,35041135
k1,382:14691152,35041135:268932
x1,382:16918313,35041135
k1,382:17187245,35041135:268932
x1,382:17799081,35041135
k1,382:18068013,35041135:268932
x1,382:20339986,35041135
k1,382:20608918,35041135:268932
x1,382:21220754,35041135
k1,382:21489686,35041135:268932
x1,382:22582011,35041135
k1,382:22850942,35041135:268931
$1,382:22850942,35041135
x1,382:23235962,35041135
$1,382:23235962,35041135
k1,382:23504894,35041135:268932
x1,382:24029428,35041135
k1,382:24298360,35041135:268932
x1,382:25259367,35041135
k1,382:25528299,35041135:268932
x1,382:26358766,35041135
x1,382:26906906,35041135
k1,382:27175838,35041135:268932
x1,382:28704648,35041135
k1,382:28973580,35041135:268932
x1,382:30065905,35041135
k1,382:30334837,35041135:268932
$1,382:30334837,35041135
x1,382:30719857,35041135
$1,382:30719857,35041135
k1,382:30988789,35041135:268932
x1,382:31600625,35041135
k1,382:31869556,35041135:268931
x1,382:32961881,35041135
k1,382:33230813,35041135:268932
$1,382:33230813,35041135
x1,382:33615833,35041135
$1,382:33615833,35041135
k1,382:33884765,35041135:268932
x1,382:35807567,35041135
k1,382:36076499,35041135:268932
x1,382:37037506,35041135
k1,382:37037506,35041135:0
)
(1,387:3220930,36550925:33816576,589824,196608
x1,387:4051397,36550925
x1,382:4599537,36550925
k1,382:4871149,36550925:271612
x1,382:6399959,36550925
k1,382:6671572,36550925:271613
x1,382:7763897,36550925
k1,382:8035509,36550925:271612
$1,382:8035509,36550925
x1,382:8420529,36550925
$1,382:8420529,36550925
k1,382:8692142,36550925:271613
x1,382:9303978,36550925
k1,382:9575590,36550925:271612
x1,382:10667915,36550925
k1,382:10939527,36550925:271612
$1,382:10939527,36550925
x1,382:11324547,36550925
$1,382:11324547,36550925
x1,382:11521155,36550925
k1,382:11792768,36550925:271613
x1,382:13015664,36550925
k1,384:13287276,36550925:271612
x1,384:13636447,36550925
x1,384:14455114,36550925
k1,384:14726726,36550925:271612
x1,384:15905567,36550925
k1,384:16177180,36550925:271613
x1,384:17705990,36550925
k1,384:17977602,36550925:271612
x1,384:18938609,36550925
k1,384:19210222,36550925:271613
x1,384:20302547,36550925
k1,384:20574159,36550925:271612
x1,384:21666484,36550925
k1,384:21938096,36550925:271612
x1,384:22462630,36550925
k1,384:22734243,36550925:271613
$1,384:22734243,36550925
x1,384:23320365,36550925
x1,384:24203829,36550925
k1,384:24422279,36550925:218450
x1,384:25235099,36550925
k1,384:25453549,36550925:218450
x1,384:25902739,36550925
(1,384:25902739,36668889:370768,225735,0
x1,384:26240739,36668889
)
x1,384:26711093,36550925
(1,384:26711093,36668889:370768,225735,0
x1,384:27049093,36668889
)
x1,384:27958851,36550925
$1,384:27958851,36550925
x1,384:28155459,36550925
k1,384:28427071,36550925:271612
x1,384:29562674,36550925
k1,384:29834286,36550925:271612
x1,384:30970656,36550925
k1,384:31242269,36550925:271613
x1,384:31766803,36550925
k1,384:32038415,36550925:271612
x1,384:33305336,36550925
k1,384:33576949,36550925:271613
x1,384:34537956,36550925
k1,384:34809568,36550925:271612
x1,384:37037506,36550925
k1,384:37037506,36550925:0
)
(1,387:3220930,38060715:33816576,589824,196608
x1,387:6628516,38060715
k1,384:6920339,38060715:291823
x1,384:8099180,38060715
k1,384:8391003,38060715:291823
x1,384:8958794,38060715
k1,384:9250617,38060715:291823
x1,384:10648864,38060715
k1,384:10940686,38060715:291822
$1,384:10940686,38060715
x1,384:11218756,38060715
$1,384:11218756,38060715
k1,384:11510579,38060715:291823
x1,384:12776714,38060715
k1,384:13068537,38060715:291823
x1,384:14314232,38060715
k1,384:14606055,38060715:291823
x1,384:14999271,38060715
h1,384:14999271,38060715:0,0,0
x1,384:15457758,38060715
k1,384:15749581,38060715:291823
x1,384:17278389,38060715
k1,386:17570212,38060715:291823
x1,386:18749839,38060715
k1,386:19041662,38060715:291823
$1,386:19041662,38060715
x1,386:19479248,38060715
(1,386:19479248,38178679:222426,346600,0
x1,386:19668906,38178679
)
$1,386:19701674,38060715
k1,386:19993496,38060715:291822
x1,386:20518030,38060715
k1,386:20809853,38060715:291823
x1,386:25463105,38060715
k1,386:25754928,38060715:291823
x1,386:26890531,38060715
k1,386:27182354,38060715:291823
x1,386:28361981,38060715
k1,386:28653804,38060715:291823
$1,386:28653804,38060715
x1,386:29102994,38060715
(1,386:29102994,38178679:222426,346600,0
x1,386:29292652,38178679
)
$1,386:29325420,38060715
k1,386:29617243,38060715:291823
x1,386:30665544,38060715
k1,386:30957366,38060715:291822
x1,386:32486952,38060715
k1,386:32778775,38060715:291823
x1,386:33433870,38060715
k1,386:33725693,38060715:291823
$1,386:33725693,38060715
x1,386:34495733,38060715
(1,386:34495733,38060715:1398247,536337,9038
(1,386:34495733,38060715:1398247,536337,9038
x1,386:35893980,38060715
)
)
$1,386:35893980,38060715
x1,386:36090588,38060715
k1,386:36382411,38060715:291823
x1,386:37037506,38060715
k1,386:37037506,38060715:0
)
(1,387:3220930,39570505:33816576,589824,196608
x1,387:4007341,39570505
g1,386:4282597,39570505
x1,386:5243604,39570505
g1,386:5518860,39570505
x1,386:8664546,39570505
g1,386:8939802,39570505
x1,386:12566765,39570505
g1,386:12842021,39570505
x1,386:14196244,39570505
x1,386:14744384,39570505
x1,386:14889881,39570505
g1,386:15165137,39570505
$1,386:15165137,39570505
x1,386:15614327,39570505
(1,386:15614327,39688469:222426,346600,0
x1,386:15803985,39688469
)
$1,386:15836753,39570505
g1,386:16112009,39570505
x1,386:16636543,39570505
g1,386:16911799,39570505
x1,386:17523635,39570505
g1,386:17798891,39570505
x1,386:19328477,39570505
g1,386:19603733,39570505
x1,386:20258828,39570505
g1,386:20534084,39570505
$1,386:20534084,39570505
x1,386:21304124,39570505
(1,386:21304124,39570505:1004256,357825,9038
(1,386:21304124,39570505:1004256,357825,9038
x1,386:22308380,39570505
)
)
$1,386:22308380,39570505
x1,386:22504988,39570505
k1,387:37037506,39570505:14532518
g1,387:37037506,39570505
)
(1,403:3220930,41080295:33816576,589824,196608
h1,402:3220930,41080295:786432,0,0
x1,402:5230258,41080295
k1,402:5516645,41080295:286387
x1,402:6958141,41080295
k1,402:7244528,41080295:286387
x1,402:8991171,41080295
k1,402:9277558,41080295:286387
x1,402:9932653,41080295
k1,402:10219040,41080295:286387
x1,402:11180047,41080295
k1,402:11466434,41080295:286387
x1,402:13127359,41080295
k1,402:13413735,41080295:286376
x1,402:13938269,41080295
k1,402:14224656,41080295:286387
x1,402:15185663,41080295
k1,402:15472050,41080295:286387
$1,402:15472050,41080295
x1,402:15931707,41080295
$1,402:15931707,41080295
x1,402:16193586,41080295
x1,402:20038402,41080295
k1,402:20324789,41080295:286387
x1,402:21809563,41080295
k1,402:22095951,41080295:286388
$1,402:22095951,41080295
x1,402:22908771,41080295
k1,402:23039841,41080295:131070
x1,402:23638761,41080295
(1,402:23638761,40794905:370768,225735,0
x1,402:23976761,40794905
)
$1,402:24009529,41080295
x1,402:24206137,41080295
k1,402:24492524,41080295:286387
x1,402:26239953,41080295
k1,402:26526340,41080295:286387
x1,402:27662710,41080295
k1,402:27949097,41080295:286387
x1,402:28560933,41080295
x1,402:28922699,41080295
x1,402:30693715,41080295
k1,402:30980102,41080295:286387
x1,402:31853807,41080295
k1,402:32140194,41080295:286387
x1,402:32664728,41080295
k1,402:32951115,41080295:286387
x1,402:35615516,41080295
k1,402:35901903,41080295:286387
x1,402:37037506,41080295
k1,402:37037506,41080295:0
)
(1,403:3220930,42590085:33816576,589824,196608
x1,403:4356533,42590085
x1,402:4718299,42590085
x1,402:5055681,42590085
x1,402:5633716,42590085
k1,402:5902042,42590085:268326
x1,402:6863049,42590085
k1,402:7131374,42590085:268325
x1,402:8792299,42590085
k1,402:9060618,42590085:268319
x1,402:11157995,42590085
k1,402:11426321,42590085:268326
x1,402:12168708,42590085
k1,402:12437033,42590085:268325
x1,402:16107263,42590085
k1,402:16375589,42590085:268326
x1,402:17992477,42590085
k1,402:18260802,42590085:268325
$1,402:18260802,42590085
x1,402:18617697,42590085
k1,402:18836147,42590085:218450
x1,402:19360436,42590085
k1,402:19578886,42590085:218450
x1,402:20391706,42590085
k1,402:20522776,42590085:131070
x1,402:21121696,42590085
(1,402:21121696,42304695:370768,225735,0
x1,402:21459696,42304695
)
$1,402:21492464,42590085
x1,402:21689072,42590085
k1,402:21957398,42590085:268326
x1,402:22743819,42590085
k1,402:23012145,42590085:268326
x1,402:23754532,42590085
k1,402:24022857,42590085:268325
x1,402:27889695,42590085
k1,402:28158021,42590085:268326
x1,402:29119028,42590085
k1,402:29387354,42590085:268326
x1,402:30217821,42590085
x1,402:31071875,42590085
k1,402:31340200,42590085:268325
x1,402:32563872,42590085
k1,402:32832198,42590085:268326
x1,402:34272927,42590085
k1,402:34541252,42590085:268325
x1,402:35633577,42590085
k1,402:35901903,42590085:268326
x1,402:37037506,42590085
k1,402:37037506,42590085:0
)
(1,403:3220930,44099875:33816576,536337,170256
x1,403:4225982,44099875
k1,402:4507852,44099875:281870
x1,402:5162947,44099875
k1,402:5444817,44099875:281870
x1,402:6885546,44099875
k1,402:7167417,44099875:281871
x1,402:8259742,44099875
k1,402:8541612,44099875:281870
x1,402:9501833,44099875
k1,402:9783703,44099875:281870
x1,402:11683705,44099875
k1,402:11965575,44099875:281870
x1,402:12664705,44099875
k1,402:12946576,44099875:281871
x1,402:13732987,44099875
k1,402:14014857,44099875:281870
x1,402:14975864,44099875
k1,402:15257734,44099875:281870
x1,402:16350059,44099875
k1,402:16631929,44099875:281870
x1,402:19384391,44099875
k1,402:19666261,44099875:281870
x1,402:20626482,44099875
k1,402:20908353,44099875:281871
x1,402:23726105,44099875
k1,402:24007975,44099875:281870
x1,402:26760447,44099875
k1,402:27042317,44099875:281870
x1,402:27697412,44099875
k1,402:27979282,44099875:281870
x1,402:28940289,44099875
k1,402:29222160,44099875:281871
x1,402:32236520,44099875
k1,402:32518390,44099875:281870
x1,402:35794629,44099875
k1,402:36076499,44099875:281870
x1,402:37037506,44099875
k1,402:37037506,44099875:0
)
(1,403:3220930,45609665:33816576,589824,196608
x1,403:6891160,45609665
g1,402:7166416,45609665
x1,402:8783304,45609665
g1,402:9058560,45609665
x1,402:10150906,45609665
x1,402:11004960,45609665
g1,402:11280216,45609665
x1,402:12459843,45609665
g1,402:12735099,45609665
x1,402:14307156,45609665
g1,402:14582412,45609665
x1,402:15106946,45609665
g1,402:15382202,45609665
x1,402:15731373,45609665
g1,402:16006629,45609665
x1,402:17885386,45609665
g1,402:18160642,45609665
x1,402:21830872,45609665
g1,402:22106128,45609665
x1,402:23723016,45609665
g1,402:23998272,45609665
$1,402:23998272,45609665
x1,402:24355167,45609665
g1,402:24573617,45609665
x1,402:25097906,45609665
g1,402:25316356,45609665
x1,402:26129176,45609665
g1,402:26260246,45609665
x1,402:26859166,45609665
(1,402:26859166,45324275:370768,225735,0
x1,402:27197166,45324275
)
$1,402:27229934,45609665
g1,402:27505190,45609665
x1,402:27767069,45609665
(1,402:27767069,45609665:786432,536337,5895
x1,402:28553501,45609665
)
x1,402:29011988,45609665
k1,403:37037506,45609665:8025518
g1,403:37037506,45609665
)
(1,410:3220930,47119455:33816576,536337,170256
h1,405:3220930,47119455:786432,0,0
x1,405:5230258,47119455
k1,405:5453333,47119455:223075
x1,405:7114258,47119455
k1,405:7337280,47119455:223022
x1,405:8385581,47119455
k1,405:8608656,47119455:223075
x1,405:10093430,47119455
k1,405:10316504,47119455:223074
x1,405:10665675,47119455
x1,405:12532643,47119455
x1,405:12906198,47119455
x1,405:13855416,47119455
k1,405:14078491,47119455:223075
x1,405:15520008,47119455
k1,405:15743082,47119455:223074
x1,405:16660056,47119455
k1,405:16883131,47119455:223075
x1,405:19592365,47119455
k1,405:19815440,47119455:223075
x1,405:20776447,47119455
k1,405:20999521,47119455:223074
x1,405:24319784,47119455
k1,405:24542859,47119455:223075
x1,405:25197954,47119455
k1,405:25421028,47119455:223074
x1,405:25770199,47119455
k1,405:25993274,47119455:223075
x1,405:28068639,47119455
k1,405:28291713,47119455:223074
x1,405:30738261,47119455
k1,405:30961336,47119455:223075
x1,405:32665517,47119455
x1,405:33402402,47119455
k1,405:33625476,47119455:223074
x1,405:34848372,47119455
k1,405:35071447,47119455:223075
x1,405:37037506,47119455
k1,405:37037506,47119455:0
)
(1,410:3220930,48629245:33816576,536337,170256
x1,410:3745464,48629245
k1,405:4070187,48629245:324723
x1,405:6080291,48629245
k1,405:6405014,48629245:324723
x1,405:9418586,48629245
k1,405:9743309,48629245:324723
x1,405:10355145,48629245
k1,405:10679868,48629245:324723
x1,405:13213710,48629245
k1,405:13538433,48629245:324723
x1,405:15242615,48629245
k1,405:15567338,48629245:324723
x1,405:17096924,48629245
k1,405:17421647,48629245:324723
x1,405:18950457,48629245
k1,405:19275180,48629245:324723
x1,405:21765765,48629245
k1,405:22090489,48629245:324724
x1,405:23226092,48629245
k1,405:23550815,48629245:324723
x1,405:25778753,48629245
k1,405:26103476,48629245:324723
x1,405:28112794,48629245
x1,405:28258291,48629245
k1,405:28583014,48629245:324723
x1,405:29063513,48629245
k1,405:29388236,48629245:324723
x1,405:29956037,48629245
x1,405:30603259,48629245
k1,405:30927982,48629245:324723
x1,405:32020328,48629245
x1,405:32961684,48629245
k1,405:33286407,48629245:324723
x1,405:33898243,48629245
k1,405:34222966,48629245:324723
x1,405:34484845,48629245
(1,405:34484845,48629245:786432,536337,5895
x1,405:35271277,48629245
)
x1,405:35533156,48629245
k1,405:35857879,48629245:324723
x1,405:37037506,48629245
k1,405:37037506,48629245:0
)
]
(1,410:3220930,50766673:33816576,0,0
h1,410:3220930,50766673:33816576,0,0
)
]
]
!34103
}6
!10
{7
[1,458:4736286,50766673:32301220,46030387,0
(1,458:4736286,4736286:0,0,0
[1,458:0,4736286:0,0,0
(1,458:0,0:0,0,0
(1,458:0,4736286:0,0,0
k1,458:0,4736286:4736286
)
g1,458:0,0
)
]
)
[1,458:3220930,50766673:33816576,49477447,0
[1,458:3220930,2075658:33816576,786432,0
(1,458:3220930,2075658:33816576,350224,3930
(1,458:3220930,2075658:33816576,350224,3930
h1,458:3220930,2075658:0,0,0
k1,458:36775362,2075658:33554432
x1,458:37037506,2075658
)
)
]
[1,458:3220930,49027216:33816576,45613050,0
(1,410:3220930,4326427:33816576,536337,170256
x1,410:4181937,4326427
k1,405:4545435,4326427:363498
x1,405:6206360,4326427
k1,405:6569770,4326427:363410
x1,405:7094304,4326427
k1,405:7457801,4326427:363497
x1,405:7806972,4326427
k1,405:8170470,4326427:363498
x1,405:10180553,4326427
k1,405:10544051,4326427:363498
x1,405:12292257,4326427
x1,405:12665812,4326427
x1,405:13003194,4326427
k1,405:13366692,4326427:363498
x1,405:13978528,4326427
x1,405:16841092,4326427
k1,405:17204590,4326427:363498
x1,405:19389261,4326427
k1,405:19752759,4326427:363498
x1,405:20014638,4326427
(1,405:20014638,4326427:786432,536337,11002
x1,405:20801070,4326427
)
x1,405:21062949,4326427
k1,405:21426447,4326427:363498
x1,405:22562050,4326427
k1,405:22925548,4326427:363498
x1,405:24061918,4326427
k1,405:24425416,4326427:363498
x1,405:26741413,4326427
k1,405:27104911,4326427:363498
x1,405:28284538,4326427
k1,405:28648036,4326427:363498
x1,405:29390423,4326427
x1,405:29771850,4326427
k1,405:30135347,4326427:363497
x1,405:32669985,4326427
k1,405:33033483,4326427:363498
x1,405:33688578,4326427
k1,405:34052076,4326427:363498
x1,405:35013083,4326427
k1,405:35376581,4326427:363498
x1,405:37037506,4326427
k1,405:37037506,4326427:0
)
(1,410:3220930,5836217:33816576,589824,196608
x1,410:4356533,5836217
x1,405:4718299,5836217
x1,405:5317560,5836217
x1,405:6351710,5836217
k1,405:6582317,5836217:230607
x1,405:7194153,5836217
k1,405:7424760,5836217:230607
x1,405:8385767,5836217
k1,405:8616374,5836217:230607
x1,405:10757029,5836217
k1,405:10987635,5836217:230606
x1,405:14657865,5836217
k1,405:14888472,5836217:230607
$1,405:14888472,5836217
x1,405:15245367,5836217
$1,405:15245367,5836217
x1,405:15441975,5836217
k1,405:15672582,5836217:230607
x1,405:16327677,5836217
k1,405:16558284,5836217:230607
x1,405:19571847,5836217
x1,405:19737005,5836217
k1,405:19967612,5836217:230607
x1,405:20928619,5836217
k1,405:21159226,5836217:230607
x1,405:23387164,5836217
k1,405:23617770,5836217:230606
x1,405:27025356,5836217
k1,405:27255963,5836217:230607
x1,405:28434804,5836217
k1,405:28665411,5836217:230607
$1,405:28665411,5836217
x1,405:29251533,5836217
x1,405:30134997,5836217
k1,405:30353447,5836217:218450
x1,405:30952367,5836217
k1,405:31170817,5836217:218450
x1,405:31620007,5836217
(1,405:31620007,5954181:370768,225735,0
x1,405:31958007,5954181
)
x1,405:32428361,5836217
(1,405:32428361,5954181:370768,225735,0
x1,405:32766361,5954181
)
x1,405:33676119,5836217
$1,405:33676119,5836217
k1,405:33906726,5836217:230607
x1,405:35042329,5836217
x1,405:35404095,5836217
x1,405:36003356,5836217
x1,405:37037506,5836217
k1,405:37037506,5836217:0
)
(1,410:3220930,7346007:33816576,546132,170256
x1,410:3832766,7346007
k1,406:4180849,7346007:348083
x1,406:5141856,7346007
k1,406:5489939,7346007:348083
x1,406:7761126,7346007
x1,406:9202622,7346007
k1,406:9550705,7346007:348083
x1,406:12958291,7346007
k1,406:13306374,7346007:348083
x1,406:14485215,7346007
k1,406:14833298,7346007:348083
$1,406:14833298,7346007
x1,406:15419420,7346007
k1,406:15779212,7346007:353318
x1,406:16592032,7346007
k1,406:16945350,7346007:353318
x1,406:17394540,7346007
(1,406:17394540,7463971:370768,225735,0
x1,406:17732540,7463971
)
x1,406:18122203,7346007
(1,406:18122203,7463971:370768,225735,0
x1,406:18460203,7463971
)
$1,406:18492971,7346007
x1,406:18689579,7346007
k1,406:19037662,7346007:348083
x1,406:19692757,7346007
k1,407:20040840,7346007:348083
x1,407:21656942,7346007
k1,407:22005025,7346007:348083
x1,407:22572826,7346007
x1,407:24115796,7346007
k1,407:24463879,7346007:348083
x1,407:25424886,7346007
k1,407:25772969,7346007:348083
x1,407:27521175,7346007
x1,407:27894730,7346007
x1,407:28232112,7346007
k1,407:28580195,7346007:348083
x1,407:31551287,7346007
k1,407:31899370,7346007:348083
x1,407:33384125,7346007
k1,407:33732208,7346007:348083
$1,407:33732208,7346007
x1,407:34181398,7346007
(1,407:34181398,7463971:311300,337875,0
x1,407:34459930,7463971
)
x1,407:34706598,7346007
k1,407:34837668,7346007:131070
(1,407:34837668,7346007:903840,76458,0
x1,407:35051568,7346007
g1,407:35182638,7346007
x1,407:35396538,7346007
g1,407:35527608,7346007
x1,407:35741508,7346007
)
k1,407:35872578,7346007:131070
x1,407:36086478,7346007
k1,407:36217548,7346007:131070
x1,407:36666738,7346007
(1,407:36666738,7463971:370768,225735,0
x1,407:37004738,7463971
)
$1,407:37037506,7346007
k1,410:37037506,7346007:0
)
(1,410:3220930,8855797:33816576,536337,170256
x1,410:6365830,8855797
k1,407:6597695,8855797:231865
x1,407:6946866,8855797
k1,407:7178731,8855797:231865
x1,407:9319386,8855797
k1,407:9551251,8855797:231865
x1,407:11822438,8855797
x1,407:13263934,8855797
k1,407:13495798,8855797:231864
x1,407:15767771,8855797
k1,407:15999636,8855797:231865
$1,407:15999636,8855797
x1,407:16437222,8855797
(1,407:16437222,8973761:311300,337875,0
x1,407:16715754,8973761
)
k1,407:16966972,8855797:218450
x1,407:17565892,8855797
k1,407:17784342,8855797:218450
x1,407:18141237,8855797
(1,407:18141237,8973761:311300,337875,0
x1,407:18419769,8973761
)
x1,407:18666437,8855797
k1,407:18797507,8855797:131070
(1,407:18797507,8855797:903840,76458,0
x1,407:19011407,8855797
g1,407:19142477,8855797
x1,407:19356377,8855797
g1,407:19487447,8855797
x1,407:19701347,8855797
)
k1,407:19832417,8855797:131070
x1,407:20046317,8855797
k1,407:20177387,8855797:131070
x1,407:20614973,8855797
(1,407:20614973,8973761:370768,225735,0
x1,407:20952973,8973761
)
k1,407:21204191,8855797:218450
x1,407:21803111,8855797
k1,407:22021561,8855797:218450
x1,407:22378456,8855797
(1,407:22378456,8973761:370768,225735,0
x1,407:22716456,8973761
)
$1,407:22749224,8855797
k1,407:22981089,8855797:231865
x1,407:24728528,8855797
k1,407:24960393,8855797:231865
x1,407:25921400,8855797
k1,407:26153265,8855797:231865
x1,407:27857446,8855797
x1,407:28594331,8855797
k1,407:28826196,8855797:231865
x1,407:29961799,8855797
k1,407:30193663,8855797:231864
x1,407:31110637,8855797
k1,408:31342502,8855797:231865
x1,408:32084889,8855797
x1,408:32466316,8855797
k1,408:32698181,8855797:231865
x1,408:34533668,8855797
k1,408:34765533,8855797:231865
x1,408:37037506,8855797
k1,408:37037506,8855797:0
)
(1,410:3220930,10365587:33816576,536337,170256
x1,410:4181937,10365587
g1,408:4457193,10365587
x1,408:7471553,10365587
g1,408:7746809,10365587
x1,408:8882412,10365587
x1,408:9244178,10365587
x1,408:9843439,10365587
x1,408:10877589,10365587
g1,408:11152845,10365587
x1,408:11764681,10365587
g1,409:12039937,10365587
x1,409:13176307,10365587
g1,409:13451563,10365587
x1,409:14499874,10365587
x1,409:15701524,10365587
k1,410:37037506,10365587:21335982
g1,410:37037506,10365587
)
(1,417:3220930,11875377:33816576,546132,170256
h1,415:3220930,11875377:786432,0,0
x1,415:5339564,11875377
k1,415:5689917,11875377:350353
x1,415:5951796,11875377
(1,415:5951796,11875377:786432,536337,11002
x1,415:6738228,11875377
)
x1,415:7000107,11875377
k1,415:7350459,11875377:350352
x1,415:8573345,11875377
x1,415:8946900,11875377
x1,415:9677498,11875377
k1,415:10027851,11875377:350353
x1,415:10377022,11875377
k1,415:10727374,11875377:350352
x1,415:12649390,11875377
k1,415:12999743,11875377:350353
x1,415:14921749,11875377
k1,416:12999743,11875377:-11789
x1,416:15521796,11875377
k1,416:15872149,11875377:350353
x1,416:16178063,11875377
x1,416:17197266,11875377
x1,416:20401148,11875377
k1,416:20751500,11875377:350352
x1,416:21668474,11875377
k1,416:22018827,11875377:350353
x1,416:22979834,11875377
k1,416:23330186,11875377:350352
x1,416:26082677,11875377
k1,416:26433030,11875377:350353
x1,416:27961840,11875377
k1,416:28312193,11875377:350353
x1,416:29273200,11875377
k1,416:29623552,11875377:350352
x1,416:31108307,11875377
k1,416:31458660,11875377:350353
$1,416:31458660,11875377
x1,416:31907850,11875377
(1,416:31907850,11993341:311300,337875,0
x1,416:32186382,11993341
)
x1,416:32433050,11875377
k1,416:32564120,11875377:131070
(1,416:32564120,11875377:903840,76458,0
x1,416:32778020,11875377
g1,416:32909090,11875377
x1,416:33122990,11875377
g1,416:33254060,11875377
x1,416:33467960,11875377
)
k1,416:33599030,11875377:131070
x1,416:33812930,11875377
k1,416:33944000,11875377:131070
x1,416:34393190,11875377
(1,416:34393190,11993341:370768,225735,0
x1,416:34731190,11993341
)
$1,416:34763958,11875377
k1,416:35114310,11875377:350352
x1,416:35726146,11875377
k1,416:36076499,11875377:350353
x1,416:37037506,11875377
k1,416:37037506,11875377:0
)
(1,417:3220930,13385167:33816576,589824,196608
x1,417:5230238,13385167
g1,416:5505494,13385167
x1,416:6946990,13385167
g1,416:7222246,13385167
$1,416:7222246,13385167
x1,416:7579141,13385167
$1,416:7579141,13385167
x1,416:7775749,13385167
g1,416:8051005,13385167
x1,416:8837426,13385167
x1,416:9210981,13385167
x1,416:9941579,13385167
g1,416:10216835,13385167
x1,416:11177842,13385167
g1,416:11453098,13385167
x1,416:13310631,13385167
g1,416:13585887,13385167
x1,416:16250290,13385167
g1,416:16525546,13385167
x1,416:17486553,13385167
g1,416:17761809,13385167
$1,416:17761809,13385167
x1,416:18520926,13385167
g1,416:18695686,13385167
x1,416:19294606,13385167
g1,416:19469366,13385167
x1,416:20153846,13385167
g1,416:20328606,13385167
x1,416:20940277,13385167
g1,416:21115037,13385167
x1,416:21874154,13385167
g1,416:22048914,13385167
x1,416:22647834,13385167
g1,416:22822594,13385167
x1,416:23507074,13385167
$1,416:23507074,13385167
g1,416:23782330,13385167
x1,416:24743328,13385167
x1,416:27451774,13385167
g1,416:27727030,13385167
x1,416:29780372,13385167
k1,417:37037506,13385167:7257134
g1,417:37037506,13385167
)
(1,431:9579850,19186291:27457656,4725975,4332759
(1,431:9579850,19186291:21098737,4725975,4332759
h1,431:9579850,19186291:0,0,0
x1,431:10157107,19186291
g1,431:10375557,19186291
x1,431:11188377,19186291
g1,431:11406827,19186291
(1,431:11406827,19186291:18926790,4725975,4332759
[1,431:11406827,14538432:524289,31456,8933958
(1,431:11406827,14538432:524289,31456,1384135
x1,431:11931116,14538432
)
(1,431:11406827,15922567:524289,0,471864
x1,431:11931116,15922567
)
(1,431:11406827,16394431:524289,0,471864
x1,431:11931116,16394431
)
(1,431:11406827,16866295:524289,0,471864
x1,431:11931116,16866295
)
(1,431:11406827,17338159:524289,0,471864
x1,431:11931116,17338159
)
(1,431:11406827,17810023:524289,0,471864
x1,431:11931116,17810023
)
(1,431:11406827,18281887:524289,0,471864
x1,431:11931116,18281887
)
(1,431:11406827,18753751:524289,0,471864
x1,431:11931116,18753751
)
(1,431:11406827,19225615:524289,0,471864
x1,431:11931116,19225615
)
(1,431:11406827,19697479:524289,0,471864
x1,431:11931116,19697479
)
(1,431:11406827,20169343:524289,0,471864
x1,431:11931116,20169343
)
(1,431:11406827,20641207:524289,0,471864
x1,431:11931116,20641207
)
(1,431:11406827,21113071:524289,0,471864
x1,431:11931116,21113071
)
(1,431:11406827,21584935:524289,0,471864
x1,431:11931116,21584935
)
(1,431:11406827,22088255:524289,31456,1384135
x1,431:11931116,22088255
)
]
g1,418:11603436,19186291
[1,430:11603436,19186291:18533572,4725975,4332759
(1,419:11603436,15517164:18533572,1056848,452941
g1,419:11603436,15517164
(1,419:11603436,15517164:2406186,1056848,452941
r1,458:11603436,15517164:0,1509789,452941
g1,419:11931116,15517164
k1,419:12614019,15517164:682903
$1,419:12614019,15517164
x1,419:12999039,15517164
$1,419:12999039,15517164
k1,419:13681942,15517164:682903
g1,419:14009622,15517164
)
g1,419:14009622,15517164
(1,419:14009622,15517164:2406186,1056848,452941
g1,419:14337302,15517164
g1,419:14337302,15517164
$1,419:14337302,15517164
x1,419:14786492,15517164
[1,419:14786492,15709982:1301636,987987,0
(1,419:14786492,15115211:1301636,393216,131072
x1,419:16055360,15115211
)
(1,419:14786492,15709982:311300,337875,0
x1,419:15065024,15709982
)
]
$1,419:16088128,15517164
g1,419:16088128,15517164
g1,419:16415808,15517164
)
g1,419:16415808,15517164
(1,419:16415808,15517164:2406186,1056848,452941
g1,419:16743488,15517164
k1,419:17426391,15517164:682903
$1,419:17426391,15517164
x1,419:17811411,15517164
$1,419:17811411,15517164
k1,419:18494314,15517164:682903
g1,419:18821994,15517164
)
g1,419:18821994,15517164
(1,419:18821994,15517164:2406186,1056848,452941
g1,419:19149674,15517164
k1,419:19832577,15517164:682903
$1,419:19832577,15517164
x1,419:20217597,15517164
$1,419:20217597,15517164
k1,419:20900500,15517164:682903
g1,419:21228180,15517164
)
g1,419:21228180,15517164
(1,419:21228180,15517164:1690270,1056848,452941
g1,419:21555860,15517164
g1,419:21555860,15517164
$1,419:21555860,15517164
(1,419:21555860,15517164:903840,76458,0
x1,419:21769760,15517164
g1,419:21900830,15517164
x1,419:22114730,15517164
g1,419:22245800,15517164
x1,419:22459700,15517164
)
g1,419:22590770,15517164
$1,419:22590770,15517164
g1,419:22590770,15517164
g1,419:22918450,15517164
)
g1,419:22918450,15517164
(1,419:22918450,15517164:2406186,1056848,452941
g1,419:23246130,15517164
k1,419:23929033,15517164:682903
$1,419:23929033,15517164
x1,419:24314053,15517164
$1,419:24314053,15517164
k1,419:24996956,15517164:682903
g1,419:25324636,15517164
)
g1,419:25324636,15517164
(1,419:25324636,15517164:2406186,1056848,452941
g1,419:25652316,15517164
k1,419:26335219,15517164:682903
$1,419:26335219,15517164
x1,419:26720239,15517164
$1,419:26720239,15517164
k1,419:27403142,15517164:682903
g1,419:27730822,15517164
)
g1,419:27730822,15517164
(1,419:27730822,15517164:2406186,1056848,452941
g1,419:28058502,15517164
k1,419:28741405,15517164:682903
$1,419:28741405,15517164
x1,419:29126425,15517164
$1,419:29126425,15517164
$1,419:29126425,15517164
h1,419:29126425,15517164:0,0,0
$1,419:29126425,15517164
k1,419:29809328,15517164:682903
g1,419:30137008,15517164
)
g1,419:30137008,15517164
)
(1,421:11603436,17026953:18533572,1056848,452941
g1,421:11603436,17026953
(1,421:11603436,17026953:2406186,1056848,452941
r1,458:11603436,17026953:0,1509789,452941
g1,421:11931116,17026953
g1,421:11931116,17026953
$1,421:11931116,17026953
x1,421:12380306,17026953
[1,421:12380306,17219771:1301636,987987,0
(1,421:12380306,16625000:1301636,393216,131072
x1,421:13649174,16625000
)
(1,421:12380306,17219771:311300,337875,0
x1,421:12658838,17219771
)
]
$1,421:13681942,17026953
g1,421:13681942,17026953
g1,421:14009622,17026953
)
g1,421:14009622,17026953
(1,421:14009622,17026953:2406186,1056848,452941
g1,421:14337302,17026953
k1,421:15020205,17026953:682903
$1,421:15020205,17026953
x1,421:15405225,17026953
$1,421:15405225,17026953
k1,421:16088128,17026953:682903
g1,421:16415808,17026953
)
g1,421:16415808,17026953
(1,421:16415808,17026953:2406186,1056848,452941
g1,421:16743488,17026953
g1,421:16743488,17026953
$1,421:16743488,17026953
x1,421:17192678,17026953
[1,421:17192678,17219771:1301636,987987,0
(1,421:17192678,16625000:1301636,393216,131072
x1,421:18461546,16625000
)
(1,421:17192678,17219771:311300,337875,0
x1,421:17471210,17219771
)
]
$1,421:18494314,17026953
g1,421:18494314,17026953
g1,421:18821994,17026953
)
g1,421:18821994,17026953
(1,421:18821994,17026953:2406186,1056848,452941
g1,421:19149674,17026953
k1,421:19832577,17026953:682903
$1,421:19832577,17026953
x1,421:20217597,17026953
$1,421:20217597,17026953
k1,421:20900500,17026953:682903
g1,421:21228180,17026953
)
g1,421:21228180,17026953
(1,421:21228180,17026953:1690270,1056848,452941
g1,421:21555860,17026953
g1,421:21555860,17026953
$1,421:21555860,17026953
(1,421:21555860,17026953:903840,76458,0
x1,421:21769760,17026953
g1,421:21900830,17026953
x1,421:22114730,17026953
g1,421:22245800,17026953
x1,421:22459700,17026953
)
g1,421:22590770,17026953
$1,421:22590770,17026953
g1,421:22590770,17026953
g1,421:22918450,17026953
)
g1,421:22918450,17026953
(1,421:22918450,17026953:2406186,1056848,452941
g1,421:23246130,17026953
k1,421:23929033,17026953:682903
$1,421:23929033,17026953
x1,421:24314053,17026953
$1,421:24314053,17026953
k1,421:24996956,17026953:682903
g1,421:25324636,17026953
)
g1,421:25324636,17026953
(1,421:25324636,17026953:2406186,1056848,452941
g1,421:25652316,17026953
k1,421:26335219,17026953:682903
$1,421:26335219,17026953
x1,421:26720239,17026953
$1,421:26720239,17026953
k1,421:27403142,17026953:682903
g1,421:27730822,17026953
)
g1,421:27730822,17026953
(1,421:27730822,17026953:2406186,1056848,452941
g1,421:28058502,17026953
k1,421:28741405,17026953:682903
$1,421:28741405,17026953
x1,421:29126425,17026953
$1,421:29126425,17026953
$1,421:29126425,17026953
h1,421:29126425,17026953:0,0,0
$1,421:29126425,17026953
k1,421:29809328,17026953:682903
g1,421:30137008,17026953
)
g1,421:30137008,17026953
)
(1,423:11603436,18536742:18533572,1056848,452941
g1,423:11603436,18536742
(1,423:11603436,18536742:2406186,1056848,452941
r1,458:11603436,18536742:0,1509789,452941
g1,423:11931116,18536742
k1,423:12614019,18536742:682903
$1,423:12614019,18536742
x1,423:12999039,18536742
$1,423:12999039,18536742
k1,423:13681942,18536742:682903
g1,423:14009622,18536742
)
g1,423:14009622,18536742
(1,423:14009622,18536742:2406186,1056848,452941
g1,423:14337302,18536742
g1,423:14337302,18536742
$1,423:14337302,18536742
x1,423:14786492,18536742
[1,423:14786492,18729560:1301636,987987,0
(1,423:14786492,18134789:1301636,393216,131072
x1,423:16055360,18134789
)
(1,423:14786492,18729560:311300,337875,0
x1,423:15065024,18729560
)
]
$1,423:16088128,18536742
g1,423:16088128,18536742
g1,423:16415808,18536742
)
g1,423:16415808,18536742
(1,423:16415808,18536742:2406186,1056848,452941
g1,423:16743488,18536742
k1,423:17426391,18536742:682903
$1,423:17426391,18536742
x1,423:17811411,18536742
$1,423:17811411,18536742
k1,423:18494314,18536742:682903
g1,423:18821994,18536742
)
g1,423:18821994,18536742
(1,423:18821994,18536742:2406186,1056848,452941
g1,423:19149674,18536742
g1,423:19149674,18536742
$1,423:19149674,18536742
x1,423:19598864,18536742
[1,423:19598864,18729560:1301636,987987,0
(1,423:19598864,18134789:1301636,393216,131072
x1,423:20867732,18134789
)
(1,423:19598864,18729560:311300,337875,0
x1,423:19877396,18729560
)
]
$1,423:20900500,18536742
g1,423:20900500,18536742
g1,423:21228180,18536742
)
g1,423:21228180,18536742
(1,423:21228180,18536742:1690270,1056848,452941
g1,423:21555860,18536742
g1,423:21555860,18536742
$1,423:21555860,18536742
(1,423:21555860,18536742:903840,76458,0
x1,423:21769760,18536742
g1,423:21900830,18536742
x1,423:22114730,18536742
g1,423:22245800,18536742
x1,423:22459700,18536742
)
g1,423:22590770,18536742
$1,423:22590770,18536742
g1,423:22590770,18536742
g1,423:22918450,18536742
)
g1,423:22918450,18536742
(1,423:22918450,18536742:2406186,1056848,452941
g1,423:23246130,18536742
k1,423:23929033,18536742:682903
$1,423:23929033,18536742
x1,423:24314053,18536742
$1,423:24314053,18536742
k1,423:24996956,18536742:682903
g1,423:25324636,18536742
)
g1,423:25324636,18536742
(1,423:25324636,18536742:2406186,1056848,452941
g1,423:25652316,18536742
k1,423:26335219,18536742:682903
$1,423:26335219,18536742
x1,423:26720239,18536742
$1,423:26720239,18536742
k1,423:27403142,18536742:682903
g1,423:27730822,18536742
)
g1,423:27730822,18536742
(1,423:27730822,18536742:2406186,1056848,452941
g1,423:28058502,18536742
k1,423:28741405,18536742:682903
$1,423:28741405,18536742
x1,423:29126425,18536742
$1,423:29126425,18536742
$1,423:29126425,18536742
h1,423:29126425,18536742:0,0,0
$1,423:29126425,18536742
k1,423:29809328,18536742:682903
g1,423:30137008,18536742
)
g1,423:30137008,18536742
)
(1,425:11603436,20046531:18533572,1056848,452941
g1,425:11603436,20046531
(1,425:11603436,20046531:2406186,1056848,452941
r1,458:11603436,20046531:0,1509789,452941
g1,425:11931116,20046531
k1,425:12806529,20046531:875413
$1,425:12806529,20046531
$1,425:12806529,20046531
k1,425:13681942,20046531:875413
g1,425:14009622,20046531
)
g1,425:14009622,20046531
(1,425:14009622,20046531:2406186,1056848,452941
g1,425:14337302,20046531
k1,425:15212715,20046531:875413
$1,425:15212715,20046531
$1,425:15212715,20046531
k1,425:16088128,20046531:875413
g1,425:16415808,20046531
)
g1,425:16415808,20046531
(1,425:16415808,20046531:2406186,1056848,452941
g1,425:16743488,20046531
k1,425:17520597,20046531:777109
$1,425:17520597,20046531
[1,425:17520597,20046531:196608,996929,9038
(1,425:17520597,19522243:196608,79425,9038
x1,425:17717205,19522243
)
(1,425:17520597,19784387:196608,79425,9038
x1,425:17717205,19784387
)
(1,425:17520597,20046531:196608,79425,9038
x1,425:17717205,20046531
)
]
$1,425:17717205,20046531
$1,425:17717205,20046531
h1,425:17717205,20046531:0,0,0
$1,425:17717205,20046531
k1,425:18494314,20046531:777109
g1,425:18821994,20046531
)
g1,425:18821994,20046531
)
(1,427:11603436,21556320:18533572,1056848,452941
g1,427:11603436,21556320
(1,427:11603436,21556320:2406186,1056848,452941
r1,458:11603436,21556320:0,1509789,452941
g1,427:11931116,21556320
k1,427:12614019,21556320:682903
$1,427:12614019,21556320
x1,427:12999039,21556320
$1,427:12999039,21556320
k1,427:13681942,21556320:682903
g1,427:14009622,21556320
)
g1,427:14009622,21556320
(1,427:14009622,21556320:2406186,1056848,452941
g1,427:14337302,21556320
k1,427:15020205,21556320:682903
$1,427:15020205,21556320
x1,427:15405225,21556320
$1,427:15405225,21556320
k1,427:16088128,21556320:682903
g1,427:16415808,21556320
)
g1,427:16415808,21556320
(1,427:16415808,21556320:2406186,1056848,452941
g1,427:16743488,21556320
k1,427:17426391,21556320:682903
$1,427:17426391,21556320
x1,427:17811411,21556320
$1,427:17811411,21556320
k1,427:18494314,21556320:682903
g1,427:18821994,21556320
)
g1,427:18821994,21556320
(1,427:18821994,21556320:2406186,1056848,452941
g1,427:19149674,21556320
k1,427:19832577,21556320:682903
$1,427:19832577,21556320
x1,427:20217597,21556320
$1,427:20217597,21556320
k1,427:20900500,21556320:682903
g1,427:21228180,21556320
)
g1,427:21228180,21556320
(1,427:21228180,21556320:1690270,1056848,452941
g1,427:21555860,21556320
g1,427:21555860,21556320
$1,427:21555860,21556320
(1,427:21555860,21556320:903840,76458,0
x1,427:21769760,21556320
g1,427:21900830,21556320
x1,427:22114730,21556320
g1,427:22245800,21556320
x1,427:22459700,21556320
)
g1,427:22590770,21556320
$1,427:22590770,21556320
g1,427:22590770,21556320
g1,427:22918450,21556320
)
g1,427:22918450,21556320
(1,427:22918450,21556320:2406186,1056848,452941
g1,427:23246130,21556320
g1,427:23246130,21556320
$1,427:23246130,21556320
x1,427:23695320,21556320
[1,427:23695320,21749138:1301636,987987,54616
(1,427:23695320,21154367:1301636,393216,131072
x1,427:24964188,21154367
)
(1,427:23695320,21749138:1082572,337875,54616
x1,427:24745124,21749138
)
]
$1,427:24996956,21556320
g1,427:24996956,21556320
g1,427:25324636,21556320
)
g1,427:25324636,21556320
(1,427:25324636,21556320:2406186,1056848,452941
g1,427:25652316,21556320
k1,427:26335219,21556320:682903
$1,427:26335219,21556320
x1,427:26720239,21556320
$1,427:26720239,21556320
k1,427:27403142,21556320:682903
g1,427:27730822,21556320
)
g1,427:27730822,21556320
(1,427:27730822,21556320:2406186,1056848,452941
g1,427:28058502,21556320
g1,427:28058502,21556320
$1,427:28058502,21556320
x1,427:28507692,21556320
[1,427:28507692,21636998:1301636,875847,0
(1,427:28507692,21154367:1301636,393216,131072
x1,427:29776560,21154367
)
(1,427:28507692,21636998:370768,225735,0
x1,427:28845692,21636998
)
]
$1,427:29809328,21556320
$1,427:29809328,21556320
h1,427:29809328,21556320:0,0,0
$1,427:29809328,21556320
g1,427:29809328,21556320
g1,427:30137008,21556320
)
g1,427:30137008,21556320
)
(1,430:11603436,23066109:18533572,1056848,452941
g1,428:11603436,23066109
(1,428:11603436,23066109:2406186,1056848,452941
r1,458:11603436,23066109:0,1509789,452941
g1,428:11931116,23066109
k1,428:12614019,23066109:682903
$1,428:12614019,23066109
x1,428:12999039,23066109
$1,428:12999039,23066109
k1,428:13681942,23066109:682903
g1,428:14009622,23066109
)
g1,428:14009622,23066109
(1,428:14009622,23066109:2406186,1056848,452941
g1,428:14337302,23066109
k1,428:15020205,23066109:682903
$1,428:15020205,23066109
x1,428:15405225,23066109
$1,428:15405225,23066109
k1,428:16088128,23066109:682903
g1,428:16415808,23066109
)
g1,428:16415808,23066109
(1,428:16415808,23066109:2406186,1056848,452941
g1,428:16743488,23066109
k1,428:17426391,23066109:682903
$1,428:17426391,23066109
x1,428:17811411,23066109
$1,428:17811411,23066109
k1,428:18494314,23066109:682903
g1,428:18821994,23066109
)
g1,428:18821994,23066109
(1,428:18821994,23066109:2406186,1056848,452941
g1,428:19149674,23066109
k1,428:19832577,23066109:682903
$1,428:19832577,23066109
x1,428:20217597,23066109
$1,428:20217597,23066109
k1,428:20900500,23066109:682903
g1,428:21228180,23066109
)
g1,428:21228180,23066109
(1,428:21228180,23066109:1690270,1056848,452941
g1,428:21555860,23066109
g1,428:21555860,23066109
$1,428:21555860,23066109
(1,428:21555860,23066109:903840,76458,0
x1,428:21769760,23066109
g1,428:21900830,23066109
x1,428:22114730,23066109
g1,428:22245800,23066109
x1,428:22459700,23066109
)
g1,428:22590770,23066109
$1,428:22590770,23066109
g1,428:22590770,23066109
g1,428:22918450,23066109
)
g1,428:22918450,23066109
(1,428:22918450,23066109:2406186,1056848,452941
g1,428:23246130,23066109
k1,428:23929033,23066109:682903
$1,428:23929033,23066109
x1,428:24314053,23066109
$1,428:24314053,23066109
k1,428:24996956,23066109:682903
g1,428:25324636,23066109
)
g1,428:25324636,23066109
(1,428:25324636,23066109:2406186,1056848,452941
g1,428:25652316,23066109
g1,428:25652316,23066109
$1,428:25652316,23066109
x1,428:26101506,23066109
[1,428:26101506,23146787:1301636,875847,0
(1,428:26101506,22664156:1301636,393216,131072
x1,428:27370374,22664156
)
(1,428:26101506,23146787:370768,225735,0
x1,428:26439506,23146787
)
]
$1,428:27403142,23066109
g1,428:27403142,23066109
g1,428:27730822,23066109
)
g1,428:27730822,23066109
(1,430:27730822,23066109:2406186,1056848,452941
g1,428:28058502,23066109
k1,428:28741405,23066109:682903
$1,430:28741405,23066109
x1,430:29126425,23066109
$1,430:29126425,23066109
k1,430:29809328,23066109:682903
g1,430:30137008,23066109
)
g1,430:30137008,23066109
)
]
g1,430:29809328,19186291
[1,431:29809328,14538432:524289,31456,8933958
(1,431:29809328,14538432:524289,31456,1384135
x1,431:30333617,14538432
)
(1,431:29809328,15922567:524289,0,471864
x1,431:30333617,15922567
)
(1,431:29809328,16394431:524289,0,471864
x1,431:30333617,16394431
)
(1,431:29809328,16866295:524289,0,471864
x1,431:30333617,16866295
)
(1,431:29809328,17338159:524289,0,471864
x1,431:30333617,17338159
)
(1,431:29809328,17810023:524289,0,471864
x1,431:30333617,17810023
)
(1,431:29809328,18281887:524289,0,471864
x1,431:30333617,18281887
)
(1,431:29809328,18753751:524289,0,471864
x1,431:30333617,18753751
)
(1,431:29809328,19225615:524289,0,471864
x1,431:30333617,19225615
)
(1,431:29809328,19697479:524289,0,471864
x1,431:30333617,19697479
)
(1,431:29809328,20169343:524289,0,471864
x1,431:30333617,20169343
)
(1,431:29809328,20641207:524289,0,471864
x1,431:30333617,20641207
)
(1,431:29809328,21113071:524289,0,471864
x1,431:30333617,21113071
)
(1,431:29809328,21584935:524289,0,471864
x1,431:30333617,21584935
)
(1,431:29809328,22088255:524289,31456,1384135
x1,431:30333617,22088255
)
]
)
g1,431:30464687,19186291
x1,431:30678587,19186291
)
(1,431:36120532,19186291:916974,536337,139584
(1,431:36120532,19186291:916974,536337,139584
x1,431:36775627,19186291
x1,431:37037506,19186291
)
)
)
(1,437:3220930,24934986:33816576,537395,170256
x1,437:4968359,24934986
k1,432:5243500,24934986:275141
$1,432:5243500,24934986
x1,432:5820757,24934986
$1,432:5820757,24934986
k1,432:6095898,24934986:275141
x1,432:6620432,24934986
k1,432:6895573,24934986:275141
x1,432:10412444,24934986
k1,432:10687585,24934986:275141
x1,432:11473996,24934986
k1,432:11749137,24934986:275141
x1,432:12492291,24934986
k1,432:12767432,24934986:275141
x1,432:14470826,24934986
x1,432:14832592,24934986
x1,432:16429023,24934986
k1,432:16704164,24934986:275141
x1,432:17664385,24934986
k1,432:17939526,24934986:275141
x1,432:19314975,24934986
k1,432:19590115,24934986:275140
x1,432:21337544,24934986
k1,432:21612685,24934986:275141
$1,432:21612685,24934986
x1,432:22189942,24934986
$1,432:22189942,24934986
k1,432:22465083,24934986:275141
x1,432:22989617,24934986
k1,432:23264758,24934986:275141
x1,432:24007145,24934986
k1,432:24282286,24934986:275141
x1,432:27689065,24934986
k1,432:27964206,24934986:275141
x1,432:30214156,24934986
k1,432:30489297,24934986:275141
x1,432:31887554,24934986
k1,432:32162695,24934986:275141
x1,432:32949106,24934986
k1,432:33224247,24934986:275141
x1,432:35320838,24934986
k1,432:35595979,24934986:275141
x1,432:37037506,24934986
k1,437:37037506,24934986:0
)
(1,437:3220930,26444776:33816576,537395,170256
x1,437:3963317,26444776
x1,432:4344744,26444776
x1,432:5127228,26444776
x1,432:5500783,26444776
x1,432:6034773,26444776
k1,432:6325811,26444776:291038
x1,432:7286818,26444776
k1,432:7577855,26444776:291037
x1,432:9936346,26444776
x1,432:13082045,26444776
k1,432:13373083,26444776:291038
x1,432:15950192,26444776
k1,432:16241230,26444776:291038
x1,432:16503109,26444776
(1,432:16503109,26444776:786432,536337,11002
x1,432:17289541,26444776
)
x1,432:17551420,26444776
k1,432:17842458,26444776:291038
x1,432:20158455,26444776
k1,432:20449492,26444776:291037
x1,432:21629119,26444776
k1,432:21920157,26444776:291038
$1,432:21920157,26444776
x1,432:22497414,26444776
$1,432:22497414,26444776
k1,432:22788452,26444776:291038
x1,432:24885829,26444776
k1,432:25176867,26444776:291038
x1,432:25526038,26444776
k1,432:25817075,26444776:291037
x1,432:27914452,26444776
k1,432:28205490,26444776:291038
x1,432:30957960,26444776
k1,432:31248998,26444776:291038
x1,432:32952392,26444776
x1,432:33314158,26444776
x1,432:34604675,26444776
k1,432:34895713,26444776:291038
$1,432:34895713,26444776
x1,432:35333389,26444776
k1,432:35609282,26444776:247676
x1,432:36208202,26444776
k1,432:36455878,26444776:247676
x1,432:36840898,26444776
$1,432:36840898,26444776
x1,432:37037506,26444776
k1,432:37037506,26444776:0
)
(1,437:3220930,27954566:33816576,623265,170256
x1,437:4356533,27954566
k1,432:4686587,27954566:330054
x1,432:5647594,27954566
k1,432:5977647,27954566:330053
x1,432:10476793,27954566
k1,433:10806847,27954566:330054
x1,433:12510241,27954566
x1,433:12872007,27954566
x1,433:14432275,27954566
k1,433:14762329,27954566:330054
$1,433:14762329,27954566
x1,433:15098653,27954566
k1,433:15477976,27954566:319930
x1,433:16002265,27954566
k1,433:16322194,27954566:319929
x1,433:16890174,27954566
(1,433:16890174,27669176:1082572,337875,54616
x1,433:17939978,27669176
)
$1,433:17972746,27954566
k1,433:18302800,27954566:330054
x1,433:18827334,27954566
k1,433:19157388,27954566:330054
x1,433:21298043,27954566
k1,433:21628096,27954566:330053
x1,433:22676407,27954566
k1,433:23006461,27954566:330054
x1,433:23618297,27954566
k1,433:23948351,27954566:330054
x1,433:26438158,27954566
k1,433:26768211,27954566:330053
x1,433:27903814,27954566
k1,434:28233868,27954566:330054
x1,434:29632107,27954566
x1,434:30724443,27954566
k1,435:31054497,27954566:330054
$1,435:31054497,27954566
x1,435:31390821,27954566
(1,435:31390821,28072530:222426,346600,0
x1,435:31580479,28072530
)
k1,435:31933176,27954566:319929
x1,435:32532096,27954566
k1,435:32852026,27954566:319930
x1,435:33237046,27954566
$1,435:33237046,27954566
k1,435:33567100,27954566:330054
x1,435:34484074,27954566
k1,435:34814128,27954566:330054
x1,435:35600539,27954566
k1,435:35930592,27954566:330053
$1,435:35930592,27954566
x1,435:36193287,27954566
k1,435:36513217,27954566:319930
x1,435:37037506,27954566
k1,437:37037506,27954566:0
)
(1,437:3220930,29464356:33816576,589824,196608
x1,437:4213067,29464356
g1,435:4344137,29464356
(1,435:4344137,29464356:903840,76458,0
x1,435:4558037,29464356
g1,435:4689107,29464356
x1,435:4903007,29464356
g1,435:5034077,29464356
x1,435:5247977,29464356
)
g1,435:5379047,29464356
x1,435:5592947,29464356
g1,435:5724017,29464356
x1,435:6183674,29464356
g1,435:6358434,29464356
x1,435:6957354,29464356
g1,435:7132114,29464356
x1,435:7910351,29464356
$1,435:7910351,29464356
x1,435:8106959,29464356
g1,435:8382215,29464356
x1,435:10194935,29464356
g1,435:10470191,29464356
x1,435:11431198,29464356
g1,435:11706454,29464356
x1,435:13803045,29464356
g1,435:14078301,29464356
x1,435:14733396,29464356
g1,435:15008652,29464356
$1,435:15008652,29464356
x1,435:15365547,29464356
$1,435:15365547,29464356
g1,435:15640803,29464356
x1,435:17694137,29464356
g1,435:17969393,29464356
x1,435:18231272,29464356
(1,435:18231272,29464356:393216,536337,11002
x1,435:18624488,29464356
)
x1,435:19104987,29464356
k1,437:37037507,29464356:17932520
g1,437:37037507,29464356
)
(1,439:15109332,31852687:21928174,1078159,910200
(1,439:15109332,31852687:10039772,1078159,910200
h1,439:15109332,31852687:0,0,0
x1,439:15466227,31852687
(1,439:15466227,31970651:222426,346600,0
x1,439:15655885,31970651
)
g1,439:15907103,31852687
x1,439:16506023,31852687
g1,439:16724473,31852687
(1,439:16724473,31852687:3211287,1078159,910200
(1,439:16724473,31852687:3211287,1078159,910200
h1,439:16724473,31852687:78643,0,0
[1,439:16803116,31852687:3054001,1078159,910200
(1,439:16803116,31320660:3054001,546132,172580
k1,439:17694840,31320660:891724
x1,439:18031164,31320660
(1,439:18031164,31438624:934230,346600,54616
x1,439:18932626,31438624
)
k1,439:19857117,31320660:891723
)
(1,439:16803116,32561344:3054001,795169,201543
x1,439:17252306,32561344
[1,439:17252306,32762887:868364,996712,0
(1,439:17252306,32159391:868364,393216,131072
x1,439:18087902,32159391
)
(1,439:17252306,32762887:222426,346600,0
x1,439:17441964,32762887
)
]
x1,439:18558346,32561344
x1,439:18922887,32561344
(1,439:18922887,32679308:934230,346600,54616
x1,439:19824349,32679308
)
)
]
h1,439:19857117,31852687:78643,0,0
)
)
x1,439:20149660,31852687
g1,438:20936092,31852687
g1,439:21067162,31852687
x1,439:21329857,31852687
g1,439:21548307,31852687
x1,439:22147227,31852687
g1,439:22365677,31852687
x1,439:22964597,31852687
g1,439:23095667,31852687
(1,439:23095667,31852687:903840,76458,0
x1,439:23309567,31852687
g1,439:23440637,31852687
x1,439:23654537,31852687
g1,439:23785607,31852687
x1,439:23999507,31852687
)
g1,439:24130577,31852687
x1,439:24344477,31852687
g1,439:24475547,31852687
x1,439:25149104,31852687
)
(1,439:36120532,31852687:916974,536337,139584
(1,439:36120532,31852687:916974,536337,139584
x1,439:36775627,31852687
x1,439:37037506,31852687
)
)
)
(1,442:3220930,34241018:33816576,536337,170256
x1,442:4356533,34241018
g1,440:4631789,34241018
x1,440:5592796,34241018
g1,441:5868052,34241018
x1,441:8139239,34241018
x1,441:9580735,34241018
g1,441:9855991,34241018
x1,441:13263577,34241018
g1,441:13538833,34241018
x1,441:14717674,34241018
g1,441:14992930,34241018
x1,441:16391169,34241018
x1,441:17483505,34241018
k1,442:37037505,34241018:19554000
g1,442:37037505,34241018
)
(1,444:18602828,36629349:18434678,662586,139584
(1,444:18602828,36629349:3052781,662586,0
h1,444:18602828,36629349:0,0,0
x1,444:19188950,36629349
g1,444:19413874,36629349
x1,444:20012794,36629349
g1,444:20231244,36629349
x1,444:20668920,36629349
(1,444:20697137,36304638:744572,337875,54616
x1,444:21408941,36304638
)
x1,444:21655609,36629349
)
(1,444:36120532,36629349:916974,536337,139584
(1,444:36120532,36629349:916974,536337,139584
x1,444:36775627,36629349
x1,444:37037506,36629349
)
)
)
(1,447:3220930,39017680:33816576,537395,170256
x1,447:3876025,39017680
k1,445:4075549,39017680:199524
x1,445:5691651,39017680
k1,445:5891174,39017680:199523
x1,445:6458975,39017680
x1,445:8001945,39017680
k1,445:8201469,39017680:199524
x1,445:9162476,39017680
k1,445:9362000,39017680:199524
x1,445:11458612,39017680
k1,445:11658136,39017680:199524
x1,445:13361530,39017680
x1,445:13723296,39017680
x1,445:15013813,39017680
k1,445:15213336,39017680:199523
x1,445:16348939,39017680
k1,445:16548463,39017680:199524
x1,445:18251857,39017680
x1,445:18613623,39017680
x1,445:20173891,39017680
k1,445:20373415,39017680:199524
x1,445:21028510,39017680
k1,445:21228034,39017680:199524
$1,445:21228034,39017680
x1,445:21805291,39017680
$1,445:21805291,39017680
k1,445:22004814,39017680:199523
x1,445:23053125,39017680
x1,445:24395559,39017680
k1,445:24595083,39017680:199524
x1,445:25381494,39017680
k1,445:25581018,39017680:199524
x1,445:26542025,39017680
k1,446:26741549,39017680:199524
x1,446:30455038,39017680
k1,446:30654561,39017680:199523
x1,446:32881722,39017680
k1,446:33081246,39017680:199524
x1,446:33693082,39017680
k1,446:33892606,39017680:199524
x1,446:37037506,39017680
k1,446:37037506,39017680:0
)
(1,447:3220930,40527470:33816576,537395,170256
x1,447:4181937,40527470
g1,446:4457193,40527470
x1,446:6466501,40527470
g1,446:6741757,40527470
x1,446:8183253,40527470
g1,446:8458509,40527470
x1,446:9506820,40527470
x1,446:10511862,40527470
g1,446:10787118,40527470
$1,446:10787118,40527470
x1,446:11144013,40527470
$1,446:11144013,40527470
x1,446:11340621,40527470
g1,446:11615877,40527470
x1,446:12751480,40527470
g1,446:13026736,40527470
x1,446:13987743,40527470
g1,446:14262999,40527470
x1,446:16272307,40527470
g1,446:16547563,40527470
x1,446:17989059,40527470
g1,446:18264315,40527470
x1,446:21671901,40527470
g1,446:21947157,40527470
x1,446:23125998,40527470
g1,446:23401254,40527470
$1,446:23401254,40527470
x1,446:23987376,40527470
$1,446:23993850,40527470
g1,446:24269106,40527470
x1,446:24880942,40527470
g1,446:25156198,40527470
x1,446:26117205,40527470
g1,446:26392461,40527470
x1,446:28249994,40527470
k1,447:37037506,40527470:8787512
g1,447:37037506,40527470
)
(1,453:3220930,42037260:33816576,536337,170256
h1,449:3220930,42037260:786432,0,0
x1,449:5405621,42037260
k1,449:5790440,42037260:384819
x1,449:7187912,42037260
x1,449:8236202,42037260
k1,449:8621021,42037260:384819
x1,449:9625287,42037260
x1,449:10236337,42037260
x1,449:11284638,42037260
x1,449:11852429,42037260
x1,449:13076101,42037260
k1,449:13460920,42037260:384819
x1,449:14509221,42037260
k1,449:14894039,42037260:384818
x1,449:15549124,42037260
x1,449:15922679,42037260
x1,449:17089731,42037260
k1,449:17474550,42037260:384819
x1,449:18305006,42037260
x1,449:19135462,42037260
x1,449:19833804,42037260
x1,449:21559998,42037260
k1,449:21944817,42037260:384819
x1,449:22382068,42037260
x1,449:23025374,42037260
k1,449:23410193,42037260:384819
x1,449:23759364,42037260
x1,449:24140791,42037260
x1,449:25101798,42037260
x1,449:26259413,42037260
k1,449:26644232,42037260:384819
x1,449:27081472,42037260
k1,450:27466291,42037260:384819
x1,450:28296747,42037260
x1,450:29782288,42037260
k1,450:30167107,42037260:384819
x1,450:31346734,42037260
k1,450:31731552,42037260:384818
x1,450:32168792,42037260
k1,450:32553611,42037260:384819
x1,450:33078145,42037260
k1,450:33462964,42037260:384819
x1,450:34555310,42037260
x1,450:35079844,42037260
x1,450:36040851,42037260
k1,450:36425670,42037260:384819
x1,450:37037506,42037260
k1,450:37037506,42037260:0
)
(1,453:3220930,43547050:33816576,536337,170256
x1,453:4007362,43547050
x1,453:4968369,43547050
x1,453:5448868,43547050
x1,453:6977666,43547050
k1,450:7320632,43547050:342966
x1,450:8237594,43547050
x1,450:8979981,43547050
x1,450:10115563,43547050
k1,450:10458529,43547050:342966
x1,450:10807700,43547050
x1,450:11487169,43547050
x1,450:13627803,43547050
k1,450:13970769,43547050:342966
x1,450:14931776,43547050
k1,450:15274741,43547050:342965
x1,450:17284049,43547050
k1,450:17627015,43547050:342966
x1,450:19068511,43547050
k1,450:19411477,43547050:342966
x1,450:19760648,43547050
x1,450:20134203,43547050
x1,450:20864801,43547050
k1,450:21207767,43547050:342966
x1,450:22124741,43547050
k1,450:22467707,43547050:342966
x1,450:22860923,43547050
x1,450:23853400,43547050
k1,450:24196366,43547050:342966
x1,450:25026036,43547050
x1,450:25754272,43547050
k1,450:26097238,43547050:342966
x1,450:28064077,43547050
k1,450:28407042,43547050:342965
x1,450:29106172,43547050
x1,450:30111224,43547050
k1,451:30454190,43547050:342966
x1,451:31021981,43547050
x1,451:31808413,43547050
x1,451:33818498,43547050
k1,451:34161464,43547050:342966
x1,451:35078438,43547050
k1,451:35421404,43547050:342966
x1,451:36775627,43547050
x1,451:37037506,43547050
k1,453:37037506,43547050:0
)
(1,453:3220930,45056840:33816576,536337,170256
x1,453:4225982,45056840
x1,453:5231034,45056840
k1,451:5524447,45056840:293413
x1,451:6485454,45056840
k1,451:6778867,45056840:293413
x1,451:7565289,45056840
x1,451:8875479,45056840
k1,451:9168892,45056840:293413
x1,451:10479070,45056840
x1,451:10872286,45056840
x1,451:11234052,45056840
x1,451:12524569,45056840
k1,451:12817982,45056840:293413
x1,451:13953585,45056840
k1,451:14246998,45056840:293413
x1,451:15557176,45056840
x1,451:15950392,45056840
x1,451:16312158,45056840
x1,451:16998711,45056840
x1,451:17872426,45056840
k1,451:18165839,45056840:293413
x1,451:18820934,45056840
k1,451:19114347,45056840:293413
x1,451:20075345,45056840
x1,451:22783791,45056840
k1,451:23077203,45056840:293412
x1,451:24038210,45056840
x1,451:24737329,45056840
x1,451:25938193,45056840
k1,451:26231606,45056840:293413
x1,451:27913765,45056840
k1,452:28207178,45056840:293413
x1,452:28644418,45056840
k1,452:28937831,45056840:293413
x1,452:29811546,45056840
x1,452:30423382,45056840
x1,452:31277436,45056840
k1,452:31570849,45056840:293413
x1,452:33099659,45056840
k1,452:33393072,45056840:293413
(1,452:33393072,45056840:916974,536337,139584
x1,452:34048167,45056840
h1,452:34048167,45056840:0,0,0
x1,452:34310046,45056840
)
k1,452:34603459,45056840:293413
x1,452:35783086,45056840
k1,452:36076499,45056840:293413
x1,452:37037506,45056840
k1,452:37037506,45056840:0
)
(1,453:3220930,46566630:33816576,589824,196608
x1,453:4618412,46566630
x1,453:5842084,46566630
k1,452:6040129,46566630:198045
$1,452:6040129,46566630
x1,452:6626251,46566630
k1,452:6851175,46566630:218450
x1,452:7450095,46566630
k1,452:7668545,46566630:218450
x1,452:8254667,46566630
x1,452:9009791,46566630
(1,452:9009791,46684594:311300,337875,0
x1,452:9288323,46684594
)
x1,452:9534991,46566630
k1,452:9666061,46566630:131070
(1,452:9666061,46566630:903840,76458,0
x1,452:9879961,46566630
g1,452:10011031,46566630
x1,452:10224931,46566630
g1,452:10356001,46566630
x1,452:10569901,46566630
)
k1,452:10700971,46566630:131070
x1,452:10914871,46566630
k1,452:11045941,46566630:131070
x1,452:11495131,46566630
(1,452:11495131,46684594:370768,225735,0
x1,452:11833131,46684594
)
x1,452:12165359,46566630
$1,452:12165359,46566630
k1,452:12363404,46566630:198045
x1,452:12887938,46566630
k1,452:13085983,46566630:198045
x1,452:15270643,46566630
k1,452:15468687,46566630:198044
x1,452:16604290,46566630
x1,452:17302632,46566630
x1,452:17680123,46566630
x1,452:18017505,46566630
k1,452:18215550,46566630:198045
x1,452:18477429,46566630
(1,452:18477429,46566630:786432,536337,11002
x1,452:19263861,46566630
)
x1,452:19722348,46566630
k1,452:19920393,46566630:198045
x1,452:21231359,46566630
k1,452:21429404,46566630:198045
x1,452:21997195,46566630
x1,452:22609031,46566630
x1,452:23157171,46566630
x1,452:24162223,46566630
k1,452:24360268,46566630:198045
x1,452:24972104,46566630
k1,452:25170149,46566630:198045
x1,452:26262495,46566630
x1,452:26810635,46566630
k1,452:27008679,46566630:198044
x1,452:28188306,46566630
k1,452:28386351,46566630:198045
x1,452:29521954,46566630
x1,452:30700795,46566630
k1,452:30898840,46566630:198045
x1,452:33170027,46566630
x1,452:34611523,46566630
k1,452:34809568,46566630:198045
x1,452:35857879,46566630
x1,452:37037506,46566630
k1,452:37037506,46566630:0
)
(1,453:3220930,48076420:33816576,536337,170256
x1,453:4269241,48076420
x1,453:5404844,48076420
x1,453:6628516,48076420
k1,452:6928110,48076420:299594
x1,452:7714542,48076420
x1,452:8151782,48076420
x1,452:9680580,48076420
x1,452:10904252,48076420
k1,452:11203845,48076420:299593
x1,452:12645372,48076420
x1,452:14130913,48076420
k1,452:14430507,48076420:299594
x1,452:15390728,48076420
k1,452:15690321,48076420:299593
x1,452:16432708,48076420
x1,452:16825924,48076420
x1,452:17187690,48076420
x1,452:17525072,48076420
x1,452:17906499,48076420
k1,452:18206093,48076420:299594
x1,452:18992525,48076420
x1,452:19429765,48076420
x1,452:20958563,48076420
x1,452:22182235,48076420
k1,452:22481828,48076420:299593
x1,452:23923355,48076420
x1,452:25408896,48076420
k1,452:25708490,48076420:299594
x1,452:25970369,48076420
(1,452:25970369,48076420:786432,536337,11002
x1,452:26756801,48076420
)
x1,452:27215288,48076420
k1,452:27514881,48076420:299593
x1,452:27995380,48076420
k1,452:28294974,48076420:299594
x1,452:29561895,48076420
k1,452:29861488,48076420:299593
x1,452:30472538,48076420
x1,452:32263226,48076420
k1,452:32562820,48076420:299594
x1,452:33523827,48076420
k1,452:33823420,48076420:299593
x1,452:34871721,48076420
x1,452:35396255,48076420
x1,452:35833495,48076420
x1,452:36207050,48076420
x1,452:37037506,48076420
k1,452:37037506,48076420:0
)
]
(1,458:3220930,50766673:33816576,0,0
h1,458:3220930,50766673:33816576,0,0
)
]
]
!44920
}7
!10
{8
[1,505:4736286,50766673:32301220,46030387,0
(1,505:4736286,4736286:0,0,0
[1,505:0,4736286:0,0,0
(1,505:0,0:0,0,0
(1,505:0,4736286:0,0,0
k1,505:0,4736286:4736286
)
g1,505:0,0
)
]
)
[1,505:3220930,50766673:33816576,49477447,0
[1,505:3220930,2075658:33816576,786432,0
(1,505:3220930,2075658:33816576,357558,7335
(1,505:3220930,2075658:33816576,357558,7335
h1,505:3220930,2075658:0,0,0
k1,505:36775362,2075658:33554432
x1,505:37037506,2075658
)
)
]
[1,505:3220930,49027216:33816576,45613050,0
[1,492:3220930,19893859:33816576,16479693,0
[1,492:3220930,19893859:33816576,16479693,0
(1,490:3220930,17613208:33816576,13925360,0
g1,490:3220930,17613208
h1,489:3220930,17613208:0,0,0
(1,489:3220930,17613208:33816576,13925360,0
(1,489:3220930,17613208:33818816,13925394,0
(1,489:3220930,17613208:33818816,13925394,0
(1,489:3220930,17613208:0,13925394,0
(1,489:3220930,17613208:0,16116531,0
(1,489:3220930,17613208:39140147,16116531,0
)
k1,489:3220929,17613208:-39140148
)
)
g1,489:37039746,17613208
)
)
)
g1,490:37037506,17613208
g1,490:37037506,17613208
)
(1,490:3220930,19620178:33816576,1550840,273681
h1,490:3220930,19620178:0,0,0
g1,490:3220930,19620178
[1,490:3220930,19620178:33816576,1550840,273681
(1,490:3220930,18707917:33816576,638579,170256
h1,490:3220930,18707917:0,0,0
x1,490:4466625,18707917
k1,490:4796084,18707917:329459
x1,490:5407920,18707917
k1,490:5737378,18707917:329458
r1,505:5737378,18707917:0,808835,170256
k1,490:5737378,18707917:0
x1,490:6960274,18707917
k1,490:7289733,18707917:329459
x1,490:8818541,18707917
x1,490:9858989,18707917
k1,490:10188447,18707917:329458
x1,490:12809591,18707917
k1,490:13139050,18707917:329459
$1,490:13139050,18707917
x1,490:13812607,18707917
$1,490:13812607,18707917
k1,490:14142066,18707917:329459
x1,490:16938585,18707917
k1,490:17268043,18707917:329458
x1,490:21897717,18707917
k1,490:22227176,18707917:329459
x1,490:23188183,18707917
k1,490:23517641,18707917:329458
x1,490:23866812,18707917
k1,490:24196271,18707917:329459
x1,490:25594539,18707917
k1,490:25923998,18707917:329459
x1,490:26579093,18707917
k1,490:26908551,18707917:329458
x1,490:28130651,18707917
k1,490:28460110,18707917:329459
x1,490:31889700,18707917
k1,490:32219158,18707917:329458
x1,490:32656409,18707917
x1,490:33299715,18707917
k1,490:33629174,18707917:329459
x1,490:37037506,18707917
k1,490:37037506,18707917:0
)
(1,490:3220930,19620178:33816576,546132,273681
x1,490:4619198,19620178
x1,490:4764695,19620178
g1,490:5039951,19620178
x1,490:5956923,19620178
g1,490:6232179,19620178
x1,490:8547401,19620178
g1,490:8822657,19620178
x1,490:10002284,19620178
g1,490:10277540,19620178
x1,490:12768145,19620178
g1,490:13043401,19620178
$1,490:13043401,19620178
x1,490:14070121,19620178
$1,490:14070121,19620178
g1,490:14345377,19620178
x1,490:15393678,19620178
g1,490:15668934,19620178
x1,490:17634993,19620178
g1,490:17910249,19620178
$1,490:17910249,19620178
x1,490:18369906,19620178
(1,490:18369906,19738142:311300,337875,0
x1,490:18648438,19738142
)
g1,490:18899656,19620178
x1,490:19498576,19620178
g1,490:19717026,19620178
x1,490:20102046,19620178
$1,490:20102046,19620178
g1,490:20377302,19620178
x1,490:21512905,19620178
g1,490:21788161,19620178
x1,490:23404252,19620178
g1,490:23679508,19620178
x1,490:24422662,19620178
g1,490:24697918,19620178
x1,490:27712278,19620178
g1,490:27987534,19620178
x1,490:28336705,19620178
x1,490:30946835,19620178
x1,490:31092332,19620178
r1,505:31092332,19620178:0,273681,273681
k1,490:37037506,19620178:5945174
g1,490:37037506,19620178
)
]
g1,490:37037506,19620178
g1,490:37037506,19620178
)
]
]
(1,453:3220930,22220127:33816576,546132,170256
x1,453:4531108,22220127
x1,453:4924324,22220127
x1,453:5754772,22220127
g1,452:6030028,22220127
x1,452:6685123,22220127
g1,452:6960379,22220127
$1,452:6960379,22220127
x1,452:7546501,22220127
$1,452:7552975,22220127
g1,452:7828231,22220127
x1,452:9226488,22220127
g1,452:9501744,22220127
x1,452:10112794,22220127
x1,452:11728886,22220127
g1,452:12004142,22220127
x1,452:12615978,22220127
g1,452:12891234,22220127
x1,452:13633621,22220127
x1,452:14015048,22220127
g1,452:14290304,22220127
x1,452:15469145,22220127
g1,452:15744401,22220127
$1,452:15744401,22220127
x1,452:16193591,22220127
(1,452:16193591,22338091:222426,346600,0
x1,452:16383249,22338091
)
$1,452:16416017,22220127
g1,452:16691273,22220127
x1,452:17303109,22220127
g1,452:17578365,22220127
x1,452:18320752,22220127
g1,452:18596008,22220127
x1,452:19906186,22220127
x1,452:20299402,22220127
x1,452:20661168,22220127
x1,452:21951685,22220127
g1,452:22226941,22220127
x1,452:23275242,22220127
x1,452:23799776,22220127
x1,452:24237016,22220127
x1,452:24610571,22220127
x1,452:25441027,22220127
g1,452:25716283,22220127
x1,452:27157810,22220127
x1,452:28337437,22220127
g1,452:28612693,22220127
x1,452:29529667,22220127
g1,452:29804923,22220127
x1,452:30765930,22220127
g1,452:31041186,22220127
x1,452:32002193,22220127
x1,452:33094528,22220127
g1,452:33369784,22220127
$1,452:33369784,22220127
x1,452:33947041,22220127
$1,452:33947041,22220127
g1,452:34222297,22220127
x1,452:34484176,22220127
(1,452:34484176,22220127:786432,536337,11002
x1,452:35270608,22220127
)
x1,452:35729095,22220127
k1,453:37037506,22220127:1308411
g1,453:37037506,22220127
)
(1,465:3220930,23729917:33816576,538305,170256
k1,460:4007362,23729917:786432
x1,460:4662457,23729917
k1,460:5055673,23729917:393216
x1,460:8157336,23729917
k1,460:8485369,23729917:328033
x1,460:9796345,23729917
k1,460:10124378,23729917:328033
x1,460:12046402,23729917
k1,460:12374434,23729917:328032
x1,460:13729434,23729917
k1,460:14057467,23729917:328033
x1,460:15674355,23729917
k1,460:16002388,23729917:328033
x1,460:17182036,23729917
k1,460:17510069,23729917:328033
x1,460:19520173,23729917
k1,460:19848206,23729917:328033
x1,460:23079636,23729917
k1,460:23407668,23729917:328032
k1,460:23407668,23729917:131100
h1,460:23538768,23729917:0,0,0
k1,460:23538768,23729917:0
x1,460:24412483,23729917
k1,460:24740516,23729917:328033
x1,460:26487955,23729917
k1,460:26815988,23729917:328033
x1,460:27951591,23729917
x1,460:28333018,23729917
x1,460:28867008,23729917
k1,460:29195041,23729917:328033
x1,460:29544212,23729917
k1,460:29872244,23729917:328032
x1,460:31007826,23729917
k1,460:31335859,23729917:328033
x1,460:34088329,23729917
k1,460:34416362,23729917:328033
x1,460:37037506,23729917
k1,460:37037506,23729917:0
)
(1,465:3220930,25239707:33816576,536337,170256
x1,465:3570101,25239707
k1,460:3929303,25239707:359202
x1,460:4758973,25239707
x1,460:5487209,25239707
k1,460:5846410,25239707:359201
x1,460:8248944,25239707
k1,460:8608146,25239707:359202
x1,460:9263241,25239707
k1,460:9622443,25239707:359202
x1,460:11326624,25239707
x1,460:11866901,25239707
k1,460:12226018,25239707:359117
x1,460:15414953,25239707
k1,460:15774155,25239707:359202
x1,460:16909758,25239707
k1,460:17268960,25239707:359202
x1,460:20698550,25239707
k1,460:21057751,25239707:359201
x1,460:22237378,25239707
k1,460:22596580,25239707:359202
x1,460:25260981,25239707
k1,460:25620182,25239707:359201
x1,460:26537156,25239707
k1,460:26896358,25239707:359202
x1,460:28948925,25239707
k1,460:29308127,25239707:359202
x1,460:32474266,25239707
k1,460:32833467,25239707:359201
x1,460:33969070,25239707
k1,461:34328272,25239707:359202
x1,461:37037506,25239707
k1,461:37037506,25239707:0
)
(1,465:3220930,26749497:33816576,536337,170256
x1,465:6541193,26749497
k1,461:6837600,26749497:296407
x1,461:7624032,26749497
k1,461:7920439,26749497:296407
x1,461:8269610,26749497
k1,461:8566016,26749497:296406
x1,461:10641381,26749497
k1,461:10937788,26749497:296407
x1,461:13384336,26749497
k1,461:13680743,26749497:296407
x1,461:15384924,26749497
x1,461:15925201,26749497
k1,461:16221587,26749497:296386
x1,461:17575810,26749497
k1,461:17872217,26749497:296407
x1,461:19183183,26749497
k1,461:19479589,26749497:296406
x1,461:20527900,26749497
x1,461:21870334,26749497
k1,461:22166741,26749497:296407
x1,461:24395444,26749497
k1,461:24691851,26749497:296407
x1,461:26833273,26749497
k1,461:27129680,26749497:296407
x1,461:27916112,26749497
k1,461:28212519,26749497:296407
x1,461:29042189,26749497
x1,461:30032304,26749497
x1,461:31255180,26749497
k1,461:31551586,26749497:296406
x1,461:34871849,26749497
k1,461:35168256,26749497:296407
x1,461:35780092,26749497
k1,461:36076499,26749497:296407
x1,461:37037506,26749497
k1,461:37037506,26749497:0
)
(1,465:3220930,28259287:33816576,536337,170256
x1,465:4553120,28259287
k1,461:4779448,28259287:226328
x1,461:5259957,28259287
x1,461:5590263,28259287
k1,461:5816592,28259287:226329
x1,461:7782651,28259287
k1,461:8008979,28259287:226328
x1,461:11329242,28259287
k1,461:11555571,28259287:226329
x1,461:12167407,28259287
k1,461:12393735,28259287:226328
x1,461:13354742,28259287
k1,461:13581070,28259287:226328
x1,461:14716652,28259287
k1,461:14942981,28259287:226329
x1,461:17476047,28259287
k1,461:17702375,28259287:226328
x1,461:18051546,28259287
k1,461:18277875,28259287:226329
x1,461:19806683,28259287
x1,461:20847131,28259287
k1,461:21073459,28259287:226328
x1,461:21728554,28259287
k1,461:21954882,28259287:226328
x1,461:26584556,28259287
k1,461:26810885,28259287:226329
x1,461:28974332,28259287
k1,461:29200660,28259287:226328
x1,461:30423556,28259287
k1,462:30649885,28259287:226329
x1,462:31873549,28259287
k1,462:32099877,28259287:226328
x1,462:33366798,28259287
k1,462:33593127,28259287:226329
x1,462:34204963,28259287
k1,462:34431291,28259287:226328
x1,462:34824507,28259287
x1,462:37037506,28259287
k1,462:37037506,28259287:0
)
(1,465:3220930,29769077:33816576,538305,170256
x1,465:4662447,29769077
k1,462:4898558,29769077:236111
x1,462:5247729,29769077
k1,462:5483840,29769077:236111
x1,462:7012648,29769077
x1,462:8053096,29769077
k1,462:8289207,29769077:236111
x1,462:8813741,29769077
k1,462:9049851,29769077:236110
x1,462:11190506,29769077
k1,462:11426617,29769077:236111
x1,462:12169004,29769077
k1,462:12405115,29769077:236111
x1,462:14022003,29769077
k1,462:14258114,29769077:236111
x1,462:15393717,29769077
k1,462:15629828,29769077:236111
x1,462:17639932,29769077
k1,462:17876043,29769077:236111
x1,462:18487879,29769077
k1,462:18723989,29769077:236110
x1,462:19684996,29769077
k1,462:19921107,29769077:236111
x1,462:21778640,29769077
k1,462:22014751,29769077:236111
x1,462:23413010,29769077
k1,463:23649121,29769077:236111
x1,463:25527878,29769077
k1,463:25763989,29769077:236111
x1,463:26724996,29769077
k1,463:26961107,29769077:236111
x1,463:29888175,29769077
k1,463:30124285,29769077:236110
x1,463:31435261,29769077
k1,463:31671372,29769077:236111
x1,463:33593396,29769077
k1,463:33829507,29769077:236111
x1,463:35184507,29769077
k1,463:35420618,29769077:236111
x1,463:37037506,29769077
k1,463:37037506,29769077:0
)
(1,465:3220930,31278867:33816576,538305,170256
x1,465:4400578,31278867
g1,463:4675834,31278867
x1,463:6685938,31278867
g1,463:6961194,31278867
x1,463:9930745,31278867
g1,463:10206001,31278867
x1,463:10467880,31278867
(1,463:10467880,31278867:786432,536337,11002
x1,463:11254312,31278867
)
x1,463:11712799,31278867
g1,463:11988055,31278867
x1,463:13210951,31278867
g1,464:13486207,31278867
x1,464:15976812,31278867
g1,464:16252068,31278867
x1,464:19266428,31278867
g1,464:19541684,31278867
x1,464:20066218,31278867
k1,465:37037506,31278867:16971288
g1,465:37037506,31278867
)
(1,478:3220930,33667198:33816576,1056848,452941
g1,478:14416192,33667198
(1,478:14416192,33667198:808354,1056848,452941
k1,478:14475660,33667198:59468
(1,478:14475660,33667198:0,1056848,452941
[1,478:14475660,33667198:0,1056848,452941
(1,180:14475660,33667198:0,1056848,452941
r1,505:14475660,33667198:0,1509789,452941
)
]
)
(1,478:14475660,33667198:748886,521949,117964
$1,478:14475660,33667198
[1,478:14475660,33667198:748886,521949,117964
(1,478:14608893,33667198:0,521949,0
x1,478:14822793,33667198
)
(1,478:14475660,33667198:748886,338603,117964
x1,478:14913246,33667198
(1,478:14913246,33785162:311300,337875,0
x1,478:15191778,33785162
)
)
]
$1,478:15224546,33667198
)
)
g1,478:15224546,33667198
(1,478:15224546,33667198:10617697,1056848,452941
(1,478:15224546,33667198:10307078,589824,196608
$1,478:15224546,33667198
(1,478:15224546,33667198:10307078,589824,196608
h1,478:15224546,33667198:0,0,0
g1,478:15442996,33667198
x1,478:16041916,33667198
g1,478:16260366,33667198
x1,478:17147823,33667198
(1,478:17147823,33785162:311300,337875,0
x1,478:17426355,33785162
)
x1,478:18143603,33667198
g1,478:18318363,33667198
x1,478:18930034,33667198
g1,478:19104794,33667198
x1,478:19542380,33667198
(1,478:19542380,33785162:311300,337875,0
x1,478:19820912,33785162
)
x1,478:20153140,33667198
g1,478:20327900,33667198
x1,478:20939571,33667198
g1,478:21114331,33667198
x1,478:21563521,33667198
(1,478:21563521,33785162:311300,337875,0
x1,478:21842053,33785162
)
x1,478:22312407,33667198
(1,478:22312407,33785162:311300,337875,0
x1,478:22590939,33785162
)
x1,478:23308187,33667198
g1,478:23482947,33667198
x1,478:24094618,33667198
g1,478:24269378,33667198
x1,478:24706964,33667198
(1,478:24706964,33785162:311300,337875,0
x1,478:24985496,33785162
)
x1,478:25531624,33667198
)
$1,478:25531624,33667198
)
k1,478:25842243,33667198:310619
)
g1,478:37037505,33667198
(1,478:37037505,33667198:1,1056848,452941
)
g1,478:37037506,33667198
)
(1,478:3220930,35405053:33816576,1056848,452941
g1,478:14416192,35405053
(1,478:14416192,35405053:808354,1056848,452941
k1,478:14475660,35405053:59468
(1,478:14475660,35405053:0,1056848,452941
[1,478:14475660,35405053:0,1056848,452941
(1,180:14475660,35405053:0,1056848,452941
r1,505:14475660,35405053:0,1509789,452941
)
]
)
(1,478:14475660,35405053:748886,521949,117964
$1,478:14475660,35405053
[1,478:14475660,35405053:748886,521949,117964
(1,478:14608893,35405053:0,521949,0
x1,478:14822793,35405053
)
(1,478:14475660,35405053:748886,338603,117964
x1,478:14913246,35405053
(1,478:14913246,35523017:311300,337875,0
x1,478:15191778,35523017
)
)
]
$1,478:15224546,35405053
)
)
g1,478:15224546,35405053
(1,478:15224546,35405053:10617697,1056848,452941
(1,478:15224546,35405053:10617697,589824,196608
$1,478:15224546,35405053
(1,478:15224546,35405053:10617697,589824,196608
h1,478:15224546,35405053:0,0,0
g1,478:15442996,35405053
x1,478:16041916,35405053
g1,478:16260366,35405053
x1,478:16709556,35405053
(1,478:16709556,35523017:311300,337875,0
x1,478:16988088,35523017
)
x1,478:17458442,35405053
(1,478:17458442,35523017:311300,337875,0
x1,478:17736974,35523017
)
x1,478:18454222,35405053
g1,478:18628982,35405053
x1,478:19240653,35405053
g1,478:19415413,35405053
x1,478:19852999,35405053
(1,478:19852999,35523017:311300,337875,0
x1,478:20131531,35523017
)
x1,478:20463759,35405053
g1,478:20638519,35405053
x1,478:21250190,35405053
g1,478:21424950,35405053
x1,478:21874140,35405053
(1,478:21874140,35523017:311300,337875,0
x1,478:22152672,35523017
)
x1,478:22623026,35405053
(1,478:22623026,35523017:311300,337875,0
x1,478:22901558,35523017
)
x1,478:23618806,35405053
g1,478:23793566,35405053
x1,478:24405237,35405053
g1,478:24579997,35405053
x1,478:25017583,35405053
(1,478:25017583,35523017:311300,337875,0
x1,478:25296115,35523017
)
x1,478:25842243,35405053
)
$1,478:25842243,35405053
)
g1,478:25842243,35405053
)
g1,478:37037505,35405053
(1,478:37037505,35405053:1,1056848,452941
)
g1,478:37037506,35405053
)
(1,478:3220930,37142908:33816576,1056848,452941
g1,478:14416192,37142908
(1,478:14416192,37142908:808354,1056848,452941
k1,478:15224546,37142908:808354
(1,478:15224546,37142908:0,1056848,452941
[1,478:15224546,37142908:0,1056848,452941
(1,180:15224546,37142908:0,1056848,452941
r1,505:15224546,37142908:0,1509789,452941
)
]
)
(1,478:15224546,37142908:0,0,0
$1,478:15224546,37142908
h1,478:15224546,37142908:0,0,0
$1,478:15224546,37142908
)
)
g1,478:15224546,37142908
(1,478:15224546,37142908:10617697,1056848,452941
(1,478:15224546,37142908:196608,996929,9038
$1,478:15224546,37142908
(1,478:15224546,37142908:196608,996929,9038
h1,478:15224546,37142908:0,0,0
[1,478:15224546,37142908:196608,996929,9038
(1,478:15224546,36618620:196608,79425,9038
x1,478:15421154,36618620
)
(1,478:15224546,36880764:196608,79425,9038
x1,478:15421154,36880764
)
(1,478:15224546,37142908:196608,79425,9038
x1,478:15421154,37142908
)
]
)
$1,478:15421154,37142908
)
k1,478:25842243,37142908:10421089
)
g1,478:37037505,37142908
(1,478:37037505,37142908:1,1056848,452941
(1,478:37037506,37142908:0,1056848,452941
k1,478:36120532,37142908:-916974
(1,478:36120532,37142908:916974,1056848,452941
(1,478:36120532,37142908:0,1056848,452941
[1,478:36120532,37142908:0,1056848,452941
(1,180:36120532,37142908:0,1056848,452941
r1,505:36120532,37142908:0,1509789,452941
)
]
)
(1,478:36120532,37142908:916974,536337,139584
x1,478:36775627,37142908
x1,478:37037506,37142908
)
)
)
)
g1,478:37037506,37142908
)
(1,478:3220930,38880763:33816576,1056848,452941
g1,478:14416192,38880763
(1,478:14416192,38880763:808354,1056848,452941
g1,478:14416192,38880763
(1,478:14416192,38880763:0,1056848,452941
[1,478:14416192,38880763:0,1056848,452941
(1,180:14416192,38880763:0,1056848,452941
r1,505:14416192,38880763:0,1509789,452941
)
]
)
(1,478:14416192,38880763:808354,521949,117964
$1,478:14416192,38880763
[1,478:14416192,38880763:808354,521949,117964
(1,478:14549425,38880763:0,521949,0
x1,478:14763325,38880763
)
(1,478:14416192,38880763:808354,338603,117964
x1,478:14853778,38880763
(1,478:14853778,38998727:370768,225735,0
x1,478:15191778,38998727
)
)
]
$1,478:15224546,38880763
)
)
g1,478:15224546,38880763
(1,478:15224546,38880763:10617697,1056848,452941
(1,478:15224546,38880763:9644628,589824,196608
$1,478:15224546,38880763
(1,478:15224546,38880763:9644628,589824,196608
h1,478:15224546,38880763:0,0,0
g1,478:15442996,38880763
x1,478:16041916,38880763
g1,478:16260366,38880763
x1,478:16709556,38880763
(1,478:16709556,38998727:1082572,337875,54616
x1,478:17759360,38998727
)
x1,478:18229714,38880763
(1,478:18229714,38998727:1082572,337875,54616
x1,478:19279518,38998727
)
x1,478:19996766,38880763
g1,478:20171526,38880763
x1,478:20783197,38880763
g1,478:20957957,38880763
x1,478:21395543,38880763
(1,478:21395543,38998727:370768,225735,0
x1,478:21733543,38998727
)
x1,478:22065771,38880763
g1,478:22240531,38880763
x1,478:22852202,38880763
g1,478:23026962,38880763
x1,478:23476152,38880763
(1,478:23476152,38998727:370768,225735,0
x1,478:23814152,38998727
)
x1,478:24284506,38880763
(1,478:24284506,38998727:370768,225735,0
x1,478:24622506,38998727
)
x1,478:24869174,38880763
)
$1,478:24869174,38880763
)
k1,478:25842243,38880763:973069
)
g1,478:37037505,38880763
(1,478:37037505,38880763:1,1056848,452941
)
g1,478:37037506,38880763
)
(1,478:3220930,40618618:33816576,1056848,452941
g1,478:14416192,40618618
(1,478:14416192,40618618:808354,1056848,452941
k1,478:14820867,40618618:404675
(1,478:14820867,40618618:0,1056848,452941
[1,478:14820867,40618618:0,1056848,452941
(1,180:14820867,40618618:0,1056848,452941
r1,505:14820867,40618618:0,1509789,452941
)
]
)
(1,478:14820867,40618618:403679,338603,152916
$1,478:14820867,40618618
x1,478:15196329,40618618
$1,478:15224546,40618618
)
)
g1,478:15224546,40618618
(1,478:15224546,40618618:10617697,1056848,452941
(1,478:15224546,40618618:2878032,546132,117964
$1,478:15224546,40618618
(1,478:15224546,40618618:2878032,546132,117964
h1,478:15224546,40618618:0,0,0
g1,478:15442996,40618618
x1,478:16041916,40618618
g1,478:16260366,40618618
x1,478:16709556,40618618
(1,478:16709556,40736582:370768,225735,0
x1,478:17047556,40736582
)
x1,478:17517910,40618618
(1,478:17517910,40736582:370768,225735,0
x1,478:17855910,40736582
)
x1,478:18102578,40618618
)
$1,478:18102578,40618618
)
k1,478:25842243,40618618:7739665
)
g1,478:37037505,40618618
(1,478:37037505,40618618:1,1056848,452941
)
g1,478:37037506,40618618
)
(1,486:3220930,43006949:33816576,541764,172580
x1,486:4443826,43006949
k1,480:4745977,43006949:302151
x1,480:6579903,43006949
k1,480:6882055,43006949:302152
x1,480:8498943,43006949
k1,480:8801094,43006949:302151
$1,480:8801094,43006949
x1,480:9239361,43006949
k1,480:9507619,43006949:268258
x1,480:9721519,43006949
k1,480:9989776,43006949:268257
x1,480:10557756,43006949
(1,480:10557756,43124913:466040,316760,54616
x1,480:10991028,43124913
)
k1,480:11292054,43006949:268258
x1,480:12078488,43006949
k1,480:12346745,43006949:268257
x1,480:12914725,43006949
(1,480:12914725,43124913:466040,316760,54616
x1,480:13347997,43124913
)
$1,480:13380765,43006949
k1,480:13682917,43006949:302152
x1,480:16871068,43006949
k1,480:17173219,43006949:302151
x1,480:18134226,43006949
k1,480:18436378,43006949:302152
x1,480:20708351,43006949
k1,480:21010502,43006949:302151
x1,480:21665597,43006949
k1,480:21967748,43006949:302151
x1,480:25200730,43006949
k1,480:25502882,43006949:302152
x1,480:26114718,43006949
k1,480:26416869,43006949:302151
x1,480:27377876,43006949
k1,480:27680027,43006949:302151
x1,480:30083326,43006949
k1,480:30385478,43006949:302152
x1,480:31040573,43006949
k1,480:31342724,43006949:302151
x1,480:32303731,43006949
k1,480:32605883,43006949:302152
x1,480:35446422,43006949
k1,480:35748573,43006949:302151
x1,480:37037506,43006949
k1,480:37037506,43006949:0
)
(1,486:3220930,44516739:33816576,589824,196608
x1,486:4990393,44516739
k1,481:5311691,44516739:321298
x1,481:5792190,44516739
k1,481:6113489,44516739:321299
$1,481:6113489,44516739
x1,481:7428746,44516739
$1,481:7428746,44516739
k1,481:7750044,44516739:321298
x1,481:8274578,44516739
k1,481:8595877,44516739:321299
x1,481:9425547,44516739
x1,481:10153783,44516739
k1,481:10475081,44516739:321298
x1,481:11829304,44516739
k1,481:12150603,44516739:321299
x1,481:13111610,44516739
k1,481:13432908,44516739:321298
x1,481:13782079,44516739
x1,481:15421757,44516739
x1,481:15795312,44516739
x1,481:16132694,44516739
k1,481:16453993,44516739:321299
x1,481:19294532,44516739
k1,481:19615830,44516739:321298
x1,481:20794671,44516739
k1,481:21115969,44516739:321298
x1,481:21683760,44516739
k1,481:22005059,44516739:321299
x1,481:23403306,44516739
k1,481:23724604,44516739:321298
$1,481:23724604,44516739
x1,481:24002674,44516739
$1,481:24002674,44516739
x1,481:24199282,44516739
k1,481:24520581,44516739:321299
x1,481:25132417,44516739
x1,481:25505972,44516739
x1,481:26236570,44516739
k1,481:26557868,44516739:321298
x1,481:27344300,44516739
k1,481:27665599,44516739:321299
$1,481:27665599,44516739
x1,481:29430046,44516739
(1,481:29430046,44634703:311300,337875,0
x1,481:29708578,44634703
)
$1,481:29741346,44516739
x1,481:29937954,44516739
k1,481:30259252,44516739:321298
x1,481:33338087,44516739
k1,481:33659386,44516739:321299
x1,481:34882282,44516739
k1,482:35203580,44516739:321298
x1,482:37037506,44516739
k1,482:37037506,44516739:0
)
(1,486:3220930,46026529:33816576,589824,196608
x1,486:5231034,46026529
k1,482:5561510,46026529:330476
$1,482:5561510,46026529
x1,482:5936972,46026529
x1,482:6842179,46026529
k1,482:7162890,46026529:320711
x1,482:7761810,46026529
k1,482:8082521,46026529:320711
x1,482:8531711,46026529
(1,482:8531711,46144493:370768,225735,0
x1,482:8869711,46144493
)
x1,482:9340065,46026529
(1,482:9340065,46144493:370768,225735,0
x1,482:9678065,46144493
)
x1,482:10587823,46026529
$1,482:10587823,46026529
k1,482:10918299,46026529:330476
x1,482:11442833,46026529
k1,482:11773309,46026529:330476
x1,482:12734316,46026529
k1,482:13064791,46026529:330475
x1,482:14243632,46026529
k1,482:14574108,46026529:330476
x1,482:15229203,46026529
k1,482:15559679,46026529:330476
x1,482:18792661,46026529
k1,482:19123136,46026529:330475
x1,482:19472307,46026529
x1,482:21296026,46026529
k1,482:21626502,46026529:330476
x1,482:22587509,46026529
k1,482:22917985,46026529:330476
x1,482:24622166,46026529
x1,482:25162443,46026529
k1,482:25492863,46026529:330420
x1,482:26060654,46026529
k1,482:26391130,46026529:330476
x1,482:27789377,46026529
k1,482:28119852,46026529:330475
$1,482:28119852,46026529
x1,482:28397922,46026529
$1,482:28397922,46026529
x1,482:28594530,46026529
k1,482:28925006,46026529:330476
x1,482:30147902,46026529
k1,483:30478378,46026529:330476
x1,483:33624064,46026529
k1,483:33954539,46026529:330475
x1,483:35571427,46026529
k1,483:35901903,46026529:330476
x1,483:37037506,46026529
k1,483:37037506,46026529:0
)
(1,486:3220930,47536319:33816576,589824,196608
x1,486:5231034,47536319
g1,483:5506290,47536319
x1,483:6685917,47536319
x1,483:7234057,47536319
g1,483:7509313,47536319
x1,483:8121149,47536319
g1,483:8396405,47536319
x1,483:10842186,47536319
g1,483:11117442,47536319
x1,483:13913961,47536319
g1,483:14189217,47536319
x1,483:14801053,47536319
g1,483:15076309,47536319
x1,483:15425480,47536319
g1,483:15700736,47536319
x1,483:17229544,47536319
x1,483:18466600,47536319
g1,483:18741856,47536319
x1,483:20270664,47536319
g1,484:20545920,47536319
x1,484:21725547,47536319
g1,484:22000803,47536319
x1,484:22917777,47536319
g1,484:23193033,47536319
$1,484:23193033,47536319
x1,484:24508290,47536319
g1,484:24726740,47536319
x1,484:25338411,47536319
g1,484:25556861,47536319
x1,484:25941881,47536319
$1,484:25941881,47536319
x1,484:26138489,47536319
g1,484:26413745,47536319
x1,484:27484078,47536319
k1,485:26413745,47536319:0
g1,485:27759334,47536319
(1,485:27759334,47536319:916974,536337,139584
x1,485:28414429,47536319
h1,485:28414429,47536319:0,0,0
x1,485:28676308,47536319
)
g1,485:28951564,47536319
x1,485:31353302,47536319
g1,485:31628558,47536319
x1,485:32240394,47536319
g1,485:32515650,47536319
x1,485:33476657,47536319
g1,485:33751913,47536319
x1,485:35609446,47536319
k1,486:37037506,47536319:1428060
g1,486:37037506,47536319
)
]
(1,505:3220930,50766673:33816576,0,0
h1,505:3220930,50766673:33816576,0,0
)
]
]
!25429
}8
!10
{9
[1,541:4736286,50766673:32301220,46030387,0
(1,541:4736286,4736286:0,0,0
[1,541:0,4736286:0,0,0
(1,541:0,0:0,0,0
(1,541:0,4736286:0,0,0
k1,541:0,4736286:4736286
)
g1,541:0,0
)
]
)
[1,541:3220930,50766673:33816576,49477447,0
[1,541:3220930,2075658:33816576,786432,0
(1,541:3220930,2075658:33816576,357558,11533
(1,541:3220930,2075658:33816576,357558,11533
h1,541:3220930,2075658:0,0,0
k1,541:36775362,2075658:33554432
x1,541:37037506,2075658
)
)
]
[1,541:3220930,49027216:33816576,45613050,0
(1,505:3220930,4326427:33816576,538305,170256
k1,496:4007362,4326427:786432
x1,496:4662457,4326427
k1,496:5055673,4326427:393216
x1,496:6235311,4326427
k1,496:6518435,4326427:283124
x1,496:9314166,4326427
k1,496:9597290,4326427:283124
k1,496:9597290,4326427:131100
h1,496:9728390,4326427:0,0,0
k1,496:9728390,4326427:0
x1,496:11060592,4326427
k1,496:11343716,4326427:283124
x1,496:11605595,4326427
(1,496:11605595,4326427:786432,536337,11002
x1,496:12392027,4326427
)
x1,496:12653906,4326427
k1,496:12937030,4326427:283124
x1,496:16300571,4326427
k1,496:16583695,4326427:283124
x1,496:16932866,4326427
k1,496:17215990,4326427:283124
x1,496:19182049,4326427
k1,496:19465173,4326427:283124
x1,496:22654129,4326427
k1,496:22937252,4326427:283123
x1,496:23592347,4326427
k1,496:23875471,4326427:283124
$1,496:23875471,4326427
x1,496:24549028,4326427
$1,496:24549028,4326427
k1,496:24832152,4326427:283124
x1,496:27628671,4326427
k1,496:27911795,4326427:283124
x1,496:32541469,4326427
k1,496:32824593,4326427:283124
x1,496:33785600,4326427
k1,496:34068724,4326427:283124
x1,496:34417895,4326427
k1,496:34701019,4326427:283124
x1,496:36099287,4326427
k1,496:36382411,4326427:283124
x1,496:37037506,4326427
k1,496:37037506,4326427:0
)
(1,505:3220930,5836217:33816576,546132,170256
x1,505:4443030,5836217
k1,496:4752911,5836217:309881
x1,496:7985893,5836217
k1,496:8295773,5836217:309880
x1,496:9561908,5836217
k1,496:9871789,5836217:309881
x1,496:11117484,5836217
k1,496:11427365,5836217:309881
x1,496:11820581,5836217
h1,496:11820581,5836217:0,0,0
x1,496:12279068,5836217
k1,496:12588948,5836217:309880
x1,496:13637248,5836217
k1,496:13947129,5836217:309881
$1,496:13947129,5836217
x1,496:14406786,5836217
(1,496:14406786,5954181:222426,346600,0
x1,496:14596444,5954181
)
$1,496:14629212,5836217
x1,496:14825820,5836217
k1,496:15135701,5836217:309881
$1,496:15135701,5836217
x1,496:15398396,5836217
k1,496:15680967,5836217:282571
x1,496:16279887,5836217
k1,496:16562459,5836217:282572
x1,496:17161379,5836217
k1,496:17292449,5836217:131070
(1,496:17292449,5836217:903840,76458,0
x1,496:17506349,5836217
g1,496:17637419,5836217
x1,496:17851319,5836217
g1,496:17982389,5836217
x1,496:18196289,5836217
)
k1,496:18327359,5836217:131070
x1,496:18541259,5836217
k1,496:18672329,5836217:131070
x1,496:19345886,5836217
$1,496:19345886,5836217
x1,496:19542494,5836217
k1,496:19852374,5836217:309880
x1,496:21948984,5836217
k1,496:22258865,5836217:309881
x1,496:23219872,5836217
k1,496:23529753,5836217:309881
x1,496:25495812,5836217
k1,496:25805692,5836217:309880
x1,496:26460787,5836217
k1,496:26770668,5836217:309881
x1,496:29261273,5836217
k1,496:29571154,5836217:309881
$1,496:29571154,5836217
x1,496:30475549,5836217
$1,496:30475549,5836217
x1,496:30672157,5836217
k1,496:30982037,5836217:309880
x1,496:32204933,5836217
k1,497:32514814,5836217:309881
x1,497:34218189,5836217
x1,497:34611405,5836217
x1,497:37037506,5836217
k1,497:37037506,5836217:0
)
(1,505:3220930,7346007:33816576,631990,274349
x1,505:3832766,7346007
k1,497:4167616,7346007:334850
x1,497:6658221,7346007
k1,497:6993070,7346007:334849
$1,497:6993070,7346007
x1,497:7897465,7346007
$1,497:7897465,7346007
k1,497:8232315,7346007:334850
x1,497:9192536,7346007
k1,497:9527386,7346007:334850
x1,497:12017212,7346007
k1,497:12352061,7346007:334849
x1,497:13138493,7346007
k1,497:13473343,7346007:334850
$1,497:13473343,7346007
x1,497:13910929,7346007
[1,497:13910929,7540426:311300,826409,0
(1,497:13910929,7060617:222426,346600,0
x1,497:14100587,7060617
)
(1,497:13910929,7540426:311300,337875,0
x1,497:14189461,7540426
)
]
x1,497:14436129,7346007
k1,497:14567199,7346007:131070
(1,497:14567199,7346007:903840,76458,0
x1,497:14781099,7346007
g1,497:14912169,7346007
x1,497:15126069,7346007
g1,497:15257139,7346007
x1,497:15471039,7346007
)
k1,497:15602109,7346007:131070
x1,497:15816009,7346007
k1,497:15947079,7346007:131070
x1,497:16384665,7346007
[1,497:16384665,7540426:578754,826409,79930
(1,497:16384665,7060617:222426,346600,0
x1,497:16574323,7060617
)
(1,497:16384665,7540426:578754,225735,79930
x1,497:16722665,7540426
(1,497:16722665,7620356:207986,260518,0
x1,497:16897883,7620356
)
)
]
$1,497:16963419,7346007
x1,497:17160027,7346007
k1,497:17494877,7346007:334850
x1,497:18717773,7346007
k1,498:19052622,7346007:334849
x1,498:21324595,7346007
k1,498:21659445,7346007:334850
x1,498:22271281,7346007
k1,498:22606131,7346007:334850
x1,498:23567138,7346007
k1,498:23901988,7346007:334850
x1,498:25300256,7346007
k1,498:25635105,7346007:334849
x1,498:26202896,7346007
k1,498:26537746,7346007:334850
x1,498:27935993,7346007
k1,498:28270843,7346007:334850
$1,498:28270843,7346007
x1,498:28548913,7346007
$1,498:28548913,7346007
k1,498:28883762,7346007:334849
x1,498:29408296,7346007
k1,498:29743146,7346007:334850
x1,498:32451592,7346007
k1,498:32786442,7346007:334850
x1,498:33572874,7346007
k1,498:33907723,7346007:334849
x1,498:34868730,7346007
k1,498:35203580,7346007:334850
x1,498:37037506,7346007
k1,498:37037506,7346007:0
)
(1,505:3220930,8855797:33816576,589824,196608
x1,505:5842084,8855797
k1,498:6150202,8855797:308118
$1,498:6150202,8855797
x1,498:6507916,8855797
x1,498:7419949,8855797
$1,498:7419949,8855797
x1,498:7616557,8855797
k1,498:7924674,8855797:308117
x1,498:9147570,8855797
k1,499:9455688,8855797:308118
x1,499:12688670,8855797
k1,499:12996787,8855797:308117
x1,499:14176414,8855797
k1,499:14484532,8855797:308118
x1,499:16669190,8855797
k1,500:16977308,8855797:308118
x1,500:20297571,8855797
k1,500:20605688,8855797:308117
x1,500:21217524,8855797
k1,500:21525642,8855797:308118
x1,500:24016247,8855797
k1,500:24324331,8855797:308084
$1,500:24324331,8855797
x1,500:25228726,8855797
$1,500:25228726,8855797
k1,500:25536844,8855797:308118
x1,500:26497065,8855797
k1,500:26805183,8855797:308118
x1,500:29470372,8855797
k1,500:29778489,8855797:308117
x1,500:31307299,8855797
k1,500:31615417,8855797:308118
x1,500:32576424,8855797
k1,500:32884541,8855797:308117
x1,500:34282809,8855797
k1,501:34590927,8855797:308118
x1,501:37037506,8855797
k1,501:37037506,8855797:0
)
(1,505:3220930,10365587:33816576,589824,196608
x1,505:4181937,10365587
k1,501:4515729,10365587:333792
x1,501:5913997,10365587
k1,501:6247788,10365587:333791
x1,501:8257892,10365587
k1,501:8591684,10365587:333792
x1,501:11212838,10365587
k1,501:11546630,10365587:333792
$1,501:11546630,10365587
x1,501:12154034,10365587
(1,501:12154034,10483551:222426,346600,0
x1,501:12343692,10483551
)
x1,501:13033634,10365587
x1,501:14245127,10365587
$1,501:14245127,10365587
x1,501:14441735,10365587
k1,501:14775526,10365587:333791
x1,501:16544989,10365587
k1,502:16878781,10365587:333792
x1,502:17839788,10365587
k1,502:18173580,10365587:333792
x1,502:19790468,10365587
k1,502:20124259,10365587:333791
x1,502:20736095,10365587
k1,502:21069887,10365587:333792
x1,502:23560492,10365587
k1,503:23894284,10365587:333792
$1,503:23894284,10365587
x1,503:24798679,10365587
$1,503:24798679,10365587
k1,503:25132470,10365587:333791
x1,503:25657004,10365587
k1,503:25990796,10365587:333792
$1,503:25990796,10365587
x1,503:26429063,10365587
(1,503:26429063,10483551:222426,346600,0
x1,503:26618721,10483551
)
x1,503:27528479,10365587
k1,503:27855331,10365587:326852
x1,503:28454251,10365587
k1,503:28781103,10365587:326852
x1,503:29388507,10365587
(1,503:29388507,10483551:222426,346600,0
x1,503:29578165,10483551
)
x1,503:30268107,10365587
x1,503:31479600,10365587
$1,503:31479600,10365587
x1,503:31676208,10365587
k1,503:32010000,10365587:333792
x1,503:32709130,10365587
k1,503:33042921,10365587:333791
x1,503:34003928,10365587
k1,503:34337720,10365587:333792
x1,503:34686891,10365587
x1,503:36326569,10365587
k1,504:34337720,10365587:-19661
x1,504:36700124,10365587
x1,504:37037506,10365587
k1,504:37037506,10365587:0
)
(1,505:3220930,11875377:33816576,631990,196608
x1,505:6061469,11875377
g1,504:6336725,11875377
x1,504:7515566,11875377
g1,504:7790822,11875377
x1,504:8402658,11875377
g1,504:8677914,11875377
x1,504:11168519,11875377
g1,504:11443775,11875377
$1,504:11443775,11875377
x1,504:12348170,11875377
$1,504:12348170,11875377
g1,504:12623426,11875377
x1,504:13147960,11875377
g1,504:13423216,11875377
$1,504:13423216,11875377
x1,504:13872406,11875377
[1,504:13872406,12069796:311300,826409,0
(1,504:13872406,11589987:222426,346600,0
x1,504:14062064,11589987
)
(1,504:13872406,12069796:311300,337875,0
x1,504:14150938,12069796
)
]
x1,504:14791110,11875377
(1,504:14791110,11993341:222426,346600,0
x1,504:14980768,11993341
)
x1,504:15670710,11875377
x1,504:16882203,11875377
$1,504:16882203,11875377
x1,504:17078811,11875377
k1,505:37037507,11875377:19958696
g1,505:37037507,11875377
)
(1,509:3220930,13385167:33816576,589824,196608
h1,506:3220930,13385167:786432,0,0
x1,506:5230258,13385167
k1,506:5600438,13385167:370180
x1,506:8527506,13385167
k1,506:8897686,13385167:370180
$1,506:8897686,13385167
x1,506:9505090,13385167
(1,506:9505090,13503131:222426,346600,0
x1,506:9694748,13503131
)
k1,506:10121756,13385167:394240
x1,506:10335656,13385167
k1,506:10729896,13385167:394240
x1,506:11297876,13385167
(1,506:11297876,13503131:466040,316760,54616
x1,506:11731148,13503131
)
k1,506:12158155,13385167:394239
x1,506:12944589,13385167
k1,506:13338829,13385167:394240
x1,506:13906809,13385167
(1,506:13906809,13503131:466040,316760,54616
x1,506:14340081,13503131
)
$1,506:14372849,13385167
k1,506:14743029,13385167:370180
x1,506:16796363,13385167
k1,506:17166543,13385167:370180
$1,506:17166543,13385167
x1,506:17773947,13385167
(1,506:17773947,13503131:222426,346600,0
x1,506:17963605,13503131
)
x1,506:18980313,13385167
k1,506:19374553,13385167:394240
x1,506:19973473,13385167
k1,506:20367713,13385167:394240
x1,506:20752733,13385167
$1,506:20752733,13385167
k1,506:21122913,13385167:370180
x1,506:22542407,13385167
k1,506:22912587,13385167:370180
x1,506:24615991,13385167
k1,506:24986171,13385167:370180
x1,506:25947178,13385167
k1,506:26317358,13385167:370180
x1,506:27715626,13385167
k1,506:28085806,13385167:370180
x1,506:28610340,13385167
k1,506:28980520,13385167:370180
x1,506:30946579,13385167
k1,506:31316759,13385167:370180
x1,506:32277766,13385167
k1,506:32647946,13385167:370180
x1,506:35488485,13385167
k1,506:35858665,13385167:370180
x1,506:37037506,13385167
k1,506:37037506,13385167:0
)
(1,509:3220930,14894957:33816576,589824,196608
x1,509:3832766,14894957
k1,506:4200289,14894957:367523
x1,506:5161296,14894957
k1,506:5528819,14894957:367523
x1,506:8019424,14894957
k1,506:8386854,14894957:367430
x1,506:8911388,14894957
k1,506:9278911,14894957:367523
x1,506:11090835,14894957
k1,506:11458358,14894957:367523
x1,506:12593961,14894957
k1,506:12961484,14894957:367523
$1,506:12961484,14894957
x1,506:13568888,14894957
(1,506:13568888,15012921:222426,346600,0
x1,506:13758546,15012921
)
x1,506:14448488,14894957
x1,506:14782991,14894957
$1,506:14782991,14894957
k1,506:15150513,14894957:367522
x1,506:15675047,14894957
k1,506:16042570,14894957:367523
x1,506:19494191,14894957
k1,506:19861714,14894957:367523
x1,506:20997317,14894957
k1,506:21364840,14894957:367523
x1,506:23549500,14894957
k1,506:23917023,14894957:367523
x1,506:27149217,14894957
k1,506:27516739,14894957:367522
x1,506:28128575,14894957
k1,507:28496098,14894957:367523
$1,507:28496098,14894957
x1,507:28853812,14894957
$1,507:28888855,14894957
k1,507:29256378,14894957:367523
x1,507:30675872,14894957
k1,507:31043395,14894957:367523
x1,507:31785782,14894957
k1,507:32153305,14894957:367523
x1,507:34729618,14894957
k1,507:35097140,14894957:367522
x1,507:35708976,14894957
k1,507:36076499,14894957:367523
x1,507:37037506,14894957
k1,507:37037506,14894957:0
)
(1,509:3220930,16404747:33816576,536337,170256
x1,509:4619198,16404747
k1,507:4904253,16404747:285055
x1,507:7176226,16404747
k1,507:7461280,16404747:285054
x1,507:9340037,16404747
k1,507:9625092,16404747:285055
x1,507:10367479,16404747
k1,507:10652533,16404747:285054
x1,507:13228846,16404747
k1,507:13513901,16404747:285055
x1,507:14125737,16404747
k1,507:14410791,16404747:285054
x1,507:15371798,16404747
k1,507:15656853,16404747:285055
x1,507:18497392,16404747
k1,507:18782447,16404747:285055
x1,507:20725689,16404747
k1,507:21010743,16404747:285054
x1,507:22452260,16404747
x1,507:22833687,16404747
k1,507:23118742,16404747:285055
x1,507:25696629,16404747
k1,507:25981683,16404747:285054
x1,507:28908751,16404747
k1,507:29193806,16404747:285055
x1,507:31247140,16404747
k1,507:31532194,16404747:285054
x1,507:33148286,16404747
k1,507:33433341,16404747:285055
x1,507:37037506,16404747
k1,507:37037506,16404747:0
)
(1,509:3220930,17914537:33816576,589824,196608
x1,509:4553141,17914537
g1,507:4828397,17914537
$1,507:4828397,17914537
x1,507:5435801,17914537
(1,507:5435801,18032501:222426,346600,0
x1,507:5625459,18032501
)
x1,507:6315401,17914537
x1,507:6649904,17914537
g1,507:6868354,17914537
x1,507:7467274,17914537
g1,507:7685724,17914537
x1,507:8374845,17914537
$1,507:8409888,17914537
x1,507:8606496,17914537
g1,507:8881752,17914537
x1,507:10280009,17914537
g1,507:10555265,17914537
$1,507:10555265,17914537
x1,507:10886672,17914537
g1,507:11105122,17914537
x1,507:11704042,17914537
g1,507:11922492,17914537
x1,507:12307512,17914537
$1,507:12307512,17914537
x1,507:12504120,17914537
g1,507:12779376,17914537
x1,507:13914979,17914537
g1,507:14190235,17914537
x1,507:15151242,17914537
g1,508:15426498,17914537
x1,508:18572196,17914537
g1,508:18847452,17914537
x1,508:21555919,17914537
g1,508:21831175,17914537
x1,508:24452329,17914537
g1,508:24727585,17914537
$1,508:24727585,17914537
x1,508:25334989,17914537
(1,508:25334989,18032501:222426,346600,0
x1,508:25524647,18032501
)
x1,508:26214589,17914537
x1,508:26549092,17914537
g1,508:26767542,17914537
x1,508:27366462,17914537
g1,508:27584912,17914537
x1,508:28074697,17914537
g1,508:28210774,17914537
(1,508:28210774,17914537:1540080,546132,0
x1,508:29750854,17914537
)
x1,508:30485032,17914537
x1,508:30886345,17914537
x1,508:31220848,17914537
$1,508:31220848,17914537
x1,508:31417456,17914537
g1,508:31692712,17914537
x1,508:33090969,17914537
g1,508:33366225,17914537
$1,508:33366225,17914537
x1,508:33856010,17914537
x1,508:34074917,17914537
g1,508:34205987,17914537
x1,508:34640705,17914537
g1,508:34902754,17914537
x1,508:35501674,17914537
g1,508:35720124,17914537
x1,508:36105144,17914537
$1,508:36105144,17914537
x1,508:36301752,17914537
k1,509:37037506,17914537:735754
g1,509:37037506,17914537
)
(1,512:3220930,19424327:33816576,536337,170256
h1,510:3220930,19424327:786432,0,0
x1,510:5230258,19424327
k1,510:5529644,19424327:299386
x1,510:6927912,19424327
k1,510:7227298,19424327:299386
x1,510:8886649,19424327
k1,510:9186036,19424327:299387
x1,510:9972447,19424327
k1,510:10271833,19424327:299386
x1,510:11232840,19424327
k1,510:11532226,19424327:299386
x1,510:14525353,19424327
k1,510:14824739,19424327:299386
x1,510:15960342,19424327
k1,510:16259729,19424327:299387
x1,510:16784263,19424327
k1,510:17083649,19424327:299386
x1,510:18087915,19424327
k1,510:18387301,19424327:299386
x1,510:19173733,19424327
k1,510:19473119,19424327:299386
x1,510:20434126,19424327
k1,510:20733512,19424327:299386
x1,510:23966494,19424327
k1,510:24265881,19424327:299387
x1,510:24615052,19424327
x1,510:26438771,19424327
k1,510:26738157,19424327:299386
x1,510:27524568,19424327
k1,510:27823954,19424327:299386
x1,510:28784961,19424327
k1,510:29084347,19424327:299386
x1,510:32077474,19424327
k1,510:32376861,19424327:299387
x1,510:33075991,19424327
k1,510:33375377,19424327:299386
x1,510:34336384,19424327
k1,510:34635770,19424327:299386
x1,510:37037506,19424327
k1,510:37037506,19424327:0
)
(1,512:3220930,20934117:33816576,589824,196608
x1,512:5929376,20934117
g1,510:6204632,20934117
x1,510:7121606,20934117
g1,510:7396862,20934117
x1,510:8357869,20934117
g1,510:8633125,20934117
x1,510:10860286,20934117
g1,510:11135542,20934117
x1,510:11747378,20934117
g1,510:12022634,20934117
$1,510:12022634,20934117
x1,510:12380348,20934117
x1,510:13292381,20934117
$1,510:13292381,20934117
g1,510:13567637,20934117
x1,510:14092171,20934117
k1,512:37037507,20934117:22945336
g1,512:37037507,20934117
)
(1,515:14609295,23322448:22428211,1287422,988858
(1,515:14609295,23322448:11039847,1287422,988858
h1,515:14609295,23322448:0,0,0
[1,515:14609295,23322448:392757,521949,0
(1,515:14741504,23322448:0,521949,0
x1,515:14955404,23322448
)
(1,515:14609295,23322448:392757,338603,0
x1,515:14967009,23322448
)
]
g1,515:15220502,23322448
x1,515:15819422,23322448
g1,515:16037872,23322448
[1,515:16037872,23322448:1135960,1287422,988858
(1,515:16037872,22339404:1135960,225735,0
k1,515:16359482,22339404:321610
x1,515:16852222,22339404
k1,515:17173832,22339404:321610
)
(1,515:16037872,23322448:1135960,825758,432543
(1,515:16037872,22575334:1135960,78644,1179657
x1,515:17173832,22575334
)
)
(1,515:16037872,24232663:1135960,346600,0
k1,515:16155121,24232663:117249
x1,515:17056583,24232663
k1,515:17173832,24232663:117249
)
]
g1,515:17304902,23322448
x1,515:17680364,23322448
(1,515:17708581,22997737:222426,346600,0
x1,515:17898239,22997737
)
g1,515:18105767,23322448
x1,515:18717438,23322448
g1,515:18892198,23322448
[1,515:18892198,23322448:1135960,1287422,988858
(1,515:18892198,22339404:1135960,225735,0
k1,515:19213808,22339404:321610
x1,515:19706548,22339404
k1,515:20028158,22339404:321610
)
(1,515:18892198,23322448:1135960,825758,432543
(1,515:18892198,22575334:1135960,78644,1179657
x1,515:20028158,22575334
)
)
(1,515:18892198,24232663:1135960,346600,0
k1,515:19009447,24232663:117249
x1,515:19910909,24232663
k1,515:20028158,24232663:117249
)
]
g1,515:20159228,23322448
x1,515:20608418,23322448
[1,515:20608418,23516867:311300,865730,0
(1,515:20608418,22997737:222426,346600,0
x1,515:20798076,22997737
)
(1,515:20608418,23516867:311300,337875,0
x1,515:20886950,23516867
)
]
x1,515:21527122,23322448
(1,515:21527122,23440412:222426,346600,0
x1,515:21716780,23440412
)
x1,515:22406722,23322448
x1,515:23425705,23322448
g1,515:23600465,23322448
x1,515:24212136,23322448
g1,515:24386896,23322448
x1,515:24824482,23322448
[1,515:24824482,23516867:311300,865730,0
(1,515:24824482,22997737:222426,346600,0
x1,515:25014140,22997737
)
(1,515:24824482,23516867:311300,337875,0
x1,515:25103014,23516867
)
]
x1,515:25649142,23322448
)
(1,515:36120532,23322448:916974,536337,139584
(1,515:36120532,23322448:916974,536337,139584
x1,515:36775627,23322448
x1,515:37037506,23322448
)
)
)
(1,517:3220930,25821837:33816576,631990,152916
x1,517:5142168,25821837
g1,516:5417424,25821837
$1,516:5417424,25821837
x1,516:5792886,25821837
(1,516:5821103,25536447:222426,346600,0
x1,516:6010761,25536447
)
$1,516:6043529,25821837
g1,516:6318785,25821837
x1,516:6843319,25821837
g1,516:7118575,25821837
x1,516:8079582,25821837
g1,516:8354838,25821837
x1,516:11281906,25821837
g1,516:11557162,25821837
x1,516:11906333,25821837
x1,516:12725000,25821837
g1,516:13000256,25821837
x1,516:14179097,25821837
g1,516:14454353,25821837
x1,516:15983163,25821837
g1,516:16258419,25821837
x1,516:18749024,25821837
g1,516:19024280,25821837
$1,516:19024280,25821837
x1,516:19928675,25821837
$1,516:19928675,25821837
x1,516:20125283,25821837
k1,517:37037507,25821837:16912224
g1,517:37037507,25821837
)
(1,519:3220930,27331627:33816576,525336,9038
h1,518:3220930,27331627:786432,0,0
x1,518:5055662,27331627
k1,519:37037506,27331627:31981844
g1,519:37037506,27331627
)
(1,521:15706958,28841417:21330548,1297447,1090803
(1,521:15706958,28841417:8844520,1297447,1090803
h1,521:15706958,28841417:0,0,0
x1,521:16946669,28841417
g1,521:17165119,28841417
x1,521:17977939,28841417
g1,521:18196389,28841417
x1,521:18554103,28841417
x1,521:19466136,28841417
g1,521:19640896,28841417
x1,521:20239816,28841417
g1,521:20414576,28841417
[1,521:20414576,28841417:1135960,1287422,988858
(1,521:20414576,27858373:1135960,225735,0
k1,521:20736186,27858373:321610
x1,521:21228926,27858373
k1,521:21550536,27858373:321610
)
(1,521:20414576,28841417:1135960,825758,432543
(1,521:20414576,28094303:1135960,78644,1179657
x1,521:21550536,28094303
)
)
(1,521:20414576,29751632:1135960,346600,0
k1,521:20531825,29751632:117249
x1,521:21433287,29751632
k1,521:21550536,29751632:117249
)
]
g1,521:21681606,28841417
[1,521:21681606,28841417:1135960,1297447,1090803
(1,521:21681606,27848348:1135960,225735,79930
k1,521:21976593,27848348:294987
x1,521:22314593,27848348
(1,521:22314593,27928278:207986,260518,0
x1,521:22489811,27928278
)
k1,521:22817566,27848348:294987
)
(1,521:21681606,28841417:1135960,825758,432543
(1,521:21681606,28094303:1135960,78644,1179657
x1,521:22817566,28094303
)
)
(1,521:21681606,29751632:1135960,346600,101945
k1,521:21765935,29751632:84329
x1,521:21991217,29751632
x1,521:22733237,29751632
k1,521:22817566,29751632:84329
)
]
g1,521:22948636,28841417
x1,521:23386222,28841417
[1,521:23386222,29035836:288266,865730,101945
(1,521:23386222,28516706:222426,346600,0
x1,521:23575880,28516706
)
(1,521:23386222,29035836:288266,346600,101945
x1,521:23611504,29035836
)
]
x1,521:24551478,28841417
)
(1,521:36120532,28841417:916974,536337,139584
(1,521:36120532,28841417:916974,536337,139584
x1,521:36775627,28841417
x1,521:37037506,28841417
)
)
)
(1,524:3220930,31347098:33816576,536337,170256
x1,524:5317540,31347098
k1,522:5628635,31347098:311095
x1,522:6589642,31347098
k1,522:6900738,31347098:311096
x1,522:8298985,31347098
k1,522:8610080,31347098:311095
x1,522:10882053,31347098
k1,522:11193149,31347098:311096
x1,522:11848244,31347098
k1,522:12159339,31347098:311095
x1,522:15392321,31347098
k1,522:15703417,31347098:311096
x1,522:16315253,31347098
k1,522:16626348,31347098:311095
x1,522:17587355,31347098
k1,522:17898451,31347098:311096
x1,522:19427259,31347098
x1,522:20467707,31347098
k1,522:20778802,31347098:311095
x1,522:21346593,31347098
k1,522:21657689,31347098:311096
x1,522:23055936,31347098
k1,522:23367031,31347098:311095
$1,522:23367031,31347098
x1,522:23645101,31347098
$1,522:23645101,31347098
x1,522:23841709,31347098
k1,522:24152805,31347098:311096
x1,522:25900234,31347098
k1,523:26211329,31347098:311095
x1,523:29444311,31347098
k1,523:29755407,31347098:311096
x1,523:31852017,31347098
k1,523:32163112,31347098:311095
x1,523:33080074,31347098
x1,523:33457565,31347098
x1,523:33794947,31347098
k1,523:34106043,31347098:311096
x1,523:35154354,31347098
k1,523:35465449,31347098:311095
x1,523:37037506,31347098
k1,523:37037506,31347098:0
)
(1,524:3220930,32856888:33816576,536337,110880
x1,524:4181937,32856888
g1,523:4457193,32856888
x1,523:5986001,32856888
x1,523:7223057,32856888
k1,524:37037505,32856888:29814448
g1,524:37037505,32856888
)
(1,526:16090765,34366678:20946741,589824,196608
(1,526:16090765,34366678:8076906,589824,196608
h1,526:16090765,34366678:0,0,0
x1,526:17330476,34366678
g1,526:17548926,34366678
x1,526:18147846,34366678
g1,526:18366296,34366678
x1,526:19712957,34366678
(1,526:19712957,34366678:2529153,536337,9038
(1,525:19712957,34366678:2529153,536337,9038
g1,525:19988213,34366678
x1,525:20905187,34366678
g1,525:21180443,34366678
x1,525:21966854,34366678
g1,525:22242110,34366678
)
)
x1,526:22520180,34366678
g1,526:22738630,34366678
x1,526:23350301,34366678
g1,526:23568751,34366678
x1,526:24167671,34366678
)
(1,526:36120532,34366678:916974,536337,139584
(1,526:36120532,34366678:916974,536337,139584
x1,526:36775627,34366678
x1,526:37037506,34366678
)
)
)
(1,528:3220930,36755009:33816576,589824,196608
x1,528:3876025,36755009
g1,527:4151281,36755009
x1,527:5767383,36755009
g1,527:6042639,36755009
x1,527:6610440,36755009
x1,527:8153410,36755009
g1,527:8428666,36755009
$1,527:8428666,36755009
x1,527:9668377,36755009
$1,527:9668377,36755009
g1,527:9943633,36755009
x1,527:10468167,36755009
g1,527:10743423,36755009
x1,527:11092594,36755009
g1,527:11367850,36755009
x1,527:12591514,36755009
g1,527:12866770,36755009
x1,527:14046397,36755009
x1,527:15257494,36755009
g1,527:15532750,36755009
x1,527:16187845,36755009
g1,527:16463101,36755009
x1,527:17424108,36755009
g1,527:17699364,36755009
x1,527:20910332,36755009
k1,528:37037506,36755009:16127174
g1,528:37037506,36755009
)
(1,534:3220930,38264799:33816576,536337,170256
h1,529:3220930,38264799:786432,0,0
x1,529:5339564,38264799
k1,529:5587000,38264799:247436
x1,529:5848879,38264799
(1,529:5848879,38264799:786432,536337,11002
x1,529:6635311,38264799
)
x1,529:6897190,38264799
k1,529:7144626,38264799:247436
x1,529:8586143,38264799
k1,529:8833579,38264799:247436
x1,529:10886913,38264799
k1,529:11134349,38264799:247436
x1,529:11920781,38264799
k1,529:12168217,38264799:247436
x1,529:15094497,38264799
x1,529:15468052,38264799
x1,529:15805434,38264799
k1,529:16052870,38264799:247436
x1,529:18543455,38264799
k1,529:18790891,38264799:247436
x1,529:20189148,38264799
k1,529:20436584,38264799:247436
x1,529:20785755,38264799
k1,529:21033191,38264799:247436
x1,529:22256855,38264799
k1,529:22504292,38264799:247437
x1,529:23683919,38264799
x1,529:24895016,38264799
k1,529:25142452,38264799:247436
x1,529:26605195,38264799
k1,529:26852631,38264799:247436
x1,529:28184842,38264799
k1,529:28432278,38264799:247436
x1,529:28694157,38264799
(1,529:28694157,38264799:786432,536337,11002
x1,529:29480589,38264799
)
x1,529:29939076,38264799
k1,529:30186512,38264799:247436
x1,529:30448391,38264799
(1,529:30448391,38264799:393216,536337,0
x1,529:30841607,38264799
)
x1,529:31365365,38264799
k1,529:31612801,38264799:247436
x1,529:32224637,38264799
k1,530:32472073,38264799:247436
x1,530:33520384,38264799
x1,530:33901811,38264799
x1,530:34239193,38264799
k1,530:34486629,38264799:247436
x1,530:35666256,38264799
k1,530:35913692,38264799:247436
x1,530:36656079,38264799
x1,530:37037506,38264799
k1,530:37037506,38264799:0
)
(1,534:3220930,39774589:33816576,537395,219909
x1,534:5755568,39774589
k1,530:5965858,39774589:210290
x1,530:6620953,39774589
k1,530:6831242,39774589:210289
x1,530:7792249,39774589
k1,530:8002539,39774589:210290
x1,530:9531347,39774589
x1,530:10571795,39774589
k1,530:10782085,39774589:210290
x1,530:11917688,39774589
x1,530:12279454,39774589
x1,530:12878715,39774589
x1,530:13912865,39774589
k1,530:14123154,39774589:210289
x1,530:14734990,39774589
k1,530:14945280,39774589:210290
x1,530:15294451,39774589
k1,530:15504741,39774589:210290
x1,530:17775928,39774589
x1,530:19414032,39774589
k1,530:19624321,39774589:210289
x1,530:21327717,39774589
k1,530:21538007,39774589:210290
x1,530:24376985,39774589
x1,530:24522482,39774589
k1,530:24732772,39774589:210290
x1,530:25649746,39774589
k1,530:25860035,39774589:210289
x1,530:26602422,39774589
x1,530:26983849,39774589
k1,530:27194139,39774589:210290
$1,530:27194139,39774589
x1,530:27580616,39774589
k1,530:27799066,39774589:218450
x1,530:28410737,39774589
k1,530:28629187,39774589:218450
x1,530:29014207,39774589
$1,530:29014207,39774589
x1,530:29210815,39774589
k1,530:29421105,39774589:210290
x1,530:30207516,39774589
k1,530:30417805,39774589:210289
$1,530:30417805,39774589
x1,530:30941724,39774589
(1,530:30941724,39892553:313181,225735,101945
x1,530:31222137,39892553
)
$1,530:31254905,39774589
k1,530:31465195,39774589:210290
x1,530:33561805,39774589
k1,530:33772095,39774589:210290
x1,530:34733102,39774589
k1,530:34943391,39774589:210289
$1,530:34943391,39774589
x1,530:35329868,39774589
$1,530:35329868,39774589
k1,530:35540158,39774589:210290
x1,530:36107949,39774589
x1,530:36481504,39774589
x1,530:37037506,39774589
k1,530:37037506,39774589:0
)
(1,534:3220930,41284379:33816576,537395,219909
x1,534:4094635,41284379
k1,530:4398333,41284379:303698
x1,530:5053428,41284379
k1,530:5357126,41284379:303698
x1,530:6318133,41284379
k1,530:6621832,41284379:303699
x1,530:7845496,41284379
k1,530:8149194,41284379:303698
x1,530:9328821,41284379
x1,530:10736526,41284379
k1,530:11040224,41284379:303698
x1,530:12219851,41284379
k1,530:12523549,41284379:303698
x1,530:13244691,41284379
k1,530:13548390,41284379:303699
$1,531:13548390,41284379
x1,531:14072309,41284379
(1,531:14072309,41402343:313181,225735,101945
x1,531:14352722,41402343
)
$1,531:14385490,41284379
k1,531:14689188,41284379:303698
x1,531:17310332,41284379
k1,531:17614030,41284379:303698
x1,531:18400441,41284379
k1,531:18704139,41284379:303698
x1,531:19665146,41284379
k1,531:19968845,41284379:303699
x1,531:21804332,41284379
k1,531:22108030,41284379:303698
x1,531:25385055,41284379
k1,531:25688753,41284379:303698
x1,531:26343848,41284379
k1,531:26647546,41284379:303698
x1,531:28045814,41284379
k1,531:28349513,41284379:303699
x1,531:29485116,41284379
k1,531:29788814,41284379:303698
x1,531:32279419,41284379
k1,531:32583089,41284379:303670
x1,531:35335551,41284379
k1,531:35639249,41284379:303698
x1,531:37037506,41284379
k1,531:37037506,41284379:0
)
(1,534:3220930,42794169:33816576,589824,219909
x1,534:4619177,42794169
k1,531:4931701,42794169:312524
x1,531:7203674,42794169
k1,531:7516197,42794169:312523
$1,531:7516197,42794169
x1,531:8862858,42794169
k1,531:9150324,42794169:287466
x1,531:9749244,42794169
k1,531:10036710,42794169:287466
x1,531:10423187,42794169
$1,531:10423187,42794169
x1,531:10619795,42794169
k1,531:10932318,42794169:312523
x1,531:12548430,42794169
k1,532:12860954,42794169:312524
$1,532:12860954,42794169
x1,532:13384873,42794169
(1,532:13384873,42912133:313181,225735,101945
x1,532:13665286,42912133
)
$1,532:13698054,42794169
k1,532:14010577,42794169:312523
x1,532:16631721,42794169
k1,532:16944245,42794169:312524
x1,532:17293416,42794169
k1,532:17605939,42794169:312523
x1,532:19484696,42794169
k1,532:19797220,42794169:312524
x1,532:23467450,42794169
k1,532:23779973,42794169:312523
x1,532:25396861,42794169
k1,532:25709385,42794169:312524
x1,532:26844988,42794169
k1,533:27157511,42794169:312523
x1,533:27899898,42794169
x1,533:28281325,42794169
k1,533:28593849,42794169:312524
x1,533:31607412,42794169
k1,533:31919935,42794169:312523
x1,533:35196172,42794169
k1,533:35508696,42794169:312524
x1,533:37037506,42794169
k1,533:37037506,42794169:0
)
(1,534:3220930,44303959:33816576,537395,219909
x1,534:3963317,44303959
k1,533:4254934,44303959:291617
x1,533:6090421,44303959
k1,533:6382038,44303959:291617
x1,533:9353149,44303959
k1,533:9644767,44303959:291618
x1,533:10256603,44303959
k1,533:10548220,44303959:291617
$1,533:10548220,44303959
x1,533:11072139,44303959
(1,533:11072139,44421923:313181,225735,101945
x1,533:11352552,44421923
)
$1,533:11385320,44303959
k1,533:11676937,44303959:291617
x1,533:12812540,44303959
x1,533:13174306,44303959
x1,533:13773567,44303959
x1,533:14807717,44303959
k1,533:15099334,44303959:291617
x1,533:15711170,44303959
k1,533:16002787,44303959:291617
x1,533:17139157,44303959
k1,533:17430775,44303959:291618
x1,533:21101005,44303959
k1,533:21392622,44303959:291617
x1,533:23206118,44303959
k1,533:23497735,44303959:291617
x1,533:24152830,44303959
k1,533:24444447,44303959:291617
x1,533:26060549,44303959
k1,533:26352166,44303959:291617
x1,533:26919967,44303959
x1,533:28462937,44303959
k1,533:28754554,44303959:291617
x1,533:29496941,44303959
x1,533:29878368,44303959
k1,533:30169986,44303959:291618
x1,533:30956407,44303959
x1,533:31341760,44303959
k1,533:31633377,44303959:291617
x1,533:33468864,44303959
k1,533:33760481,44303959:291617
x1,533:37037506,44303959
k1,533:37037506,44303959:0
)
(1,534:3220930,45813749:33816576,536337,170256
x1,534:3876025,45813749
k1,533:4146024,45813749:269999
x1,533:5107031,45813749
k1,533:5377030,45813749:269999
x1,533:6905838,45813749
x1,533:7946286,45813749
k1,533:8216286,45813749:270000
x1,533:9614543,45813749
k1,533:9884542,45813749:269999
x1,533:10845549,45813749
k1,533:11115548,45813749:269999
x1,533:12731640,45813749
k1,533:13001639,45813749:269999
x1,533:14399886,45813749
k1,533:14669886,45813749:270000
x1,533:17596954,45813749
k1,533:17866953,45813749:269999
x1,533:20138926,45813749
k1,533:20408925,45813749:269999
x1,533:21632586,45813749
k1,533:21902585,45813749:269999
x1,533:23038188,45813749
x1,533:23399954,45813749
x1,533:23999215,45813749
x1,533:24727451,45813749
k1,533:24997451,45813749:270000
x1,533:25609287,45813749
k1,533:25879286,45813749:269999
x1,533:26840293,45813749
k1,533:27110292,45813749:269999
x1,533:28726384,45813749
k1,533:28996383,45813749:269999
x1,533:32666613,45813749
k1,533:32936613,45813749:270000
x1,533:34574717,45813749
k1,533:34844716,45813749:269999
x1,533:35631137,45813749
k1,533:35901136,45813749:269999
x1,533:37037506,45813749
k1,533:37037506,45813749:0
)
(1,534:3220930,47323539:33816576,536337,170256
x1,534:4859034,47323539
k1,533:5171679,47323539:312645
x1,533:6132686,47323539
k1,533:6445331,47323539:312645
x1,533:7843578,47323539
k1,533:8156223,47323539:312645
x1,533:10428196,47323539
k1,533:10740840,47323539:312644
x1,533:11265374,47323539
k1,533:11578019,47323539:312645
x1,533:13588104,47323539
x1,533:14926602,47323539
k1,533:15239247,47323539:312645
x1,533:16986686,47323539
k1,533:17299331,47323539:312645
x1,533:18260338,47323539
k1,533:18572983,47323539:312645
x1,533:20277164,47323539
x1,533:21123355,47323539
k1,533:21436000,47323539:312645
x1,533:22571603,47323539
k1,533:22884247,47323539:312644
x1,533:23845254,47323539
k1,533:24157899,47323539:312645
x1,533:25556167,47323539
k1,533:25868812,47323539:312645
x1,533:27310329,47323539
k1,533:27622974,47323539:312645
x1,533:28802601,47323539
k1,533:29115246,47323539:312645
x1,533:30076253,47323539
k1,533:30388898,47323539:312645
x1,533:31219365,47323539
x1,533:31767505,47323539
k1,533:32080149,47323539:312644
x1,533:33303821,47323539
k1,533:33616466,47323539:312645
x1,533:34752069,47323539
k1,533:35064714,47323539:312645
x1,533:36069766,47323539
k1,533:36382411,47323539:312645
x1,533:37037506,47323539
k1,533:37037506,47323539:0
)
(1,534:3220930,48833329:33816576,536337,170256
x1,534:4661659,48833329
g1,533:4936915,48833329
x1,533:6029240,48833329
g1,533:6304496,48833329
x1,533:7264717,48833329
g1,533:7539973,48833329
x1,533:9439975,48833329
k1,534:37037507,48833329:27597532
g1,534:37037507,48833329
)
]
(1,541:3220930,50766673:33816576,0,0
h1,541:3220930,50766673:33816576,0,0
)
]
]
!34248
}9
!10
{10
[1,592:4736286,50766673:32301220,46030387,0
(1,592:4736286,4736286:0,0,0
[1,592:0,4736286:0,0,0
(1,592:0,0:0,0,0
(1,592:0,4736286:0,0,0
k1,592:0,4736286:4736286
)
g1,592:0,0
)
]
)
[1,592:3220930,50766673:33816576,49477447,0
[1,592:3220930,2075658:33816576,786432,0
(1,592:3220930,2075658:33816576,357558,7335
(1,592:3220930,2075658:33816576,357558,7335
h1,592:3220930,2075658:0,0,0
k1,592:36513218,2075658:33292288
x1,592:37037506,2075658
)
)
]
[1,592:3220930,49027216:33816576,45613050,0
(1,541:3220930,4326427:33816576,631990,296364
h1,537:3220930,4326427:786432,0,0
x1,537:5055662,4326427
k1,537:5279588,4326427:223926
$1,537:5279588,4326427
x1,537:5636483,4326427
(1,537:5636483,4444391:314030,225735,0
x1,537:5895596,4444391
)
k1,537:6168963,4326427:218450
x1,537:6693252,4326427
k1,537:6911702,4326427:218450
x1,537:7724522,4326427
k1,537:7855592,4326427:131070
x1,537:9416153,4326427
$1,537:9416153,4326427
k1,537:9640079,4326427:223926
x1,537:11736689,4326427
k1,537:11960614,4326427:223925
x1,537:12921621,4326427
k1,538:13145547,4326427:223926
x1,538:15416734,4326427
x1,538:16858230,4326427
k1,538:17082156,4326427:223926
x1,538:18480424,4326427
k1,538:18704350,4326427:223926
x1,538:20976323,4326427
x1,538:21121820,4326427
k1,538:21345746,4326427:223926
x1,538:22481349,4326427
k1,539:22705274,4326427:223925
x1,539:23491685,4326427
k1,539:23715611,4326427:223926
$1,539:23715611,4326427
x1,539:24072506,4326427
[1,539:24072506,4520846:288266,826409,101945
(1,539:24072506,4041037:222426,346600,0
x1,539:24262164,4041037
)
(1,539:24072506,4520846:288266,346600,101945
x1,539:24297788,4520846
)
]
$1,539:24360772,4326427
k1,539:24584698,4326427:223926
x1,539:26681308,4326427
k1,539:26905234,4326427:223926
x1,539:27866241,4326427
k1,539:28090167,4326427:223926
x1,539:30361354,4326427
x1,539:31802850,4326427
k1,539:32026776,4326427:223926
x1,539:34298749,4326427
k1,539:34522674,4326427:223925
x1,539:35134510,4326427
k1,539:35358436,4326427:223926
x1,539:36450761,4326427
k1,539:36674687,4326427:223926
$1,539:36674687,4326427
x1,539:36993263,4326427
$1,539:37037506,4326427
k1,541:37037506,4326427:0
)
(1,541:3220930,5836217:33816576,546132,152916
x1,541:3832766,5836217
g1,539:4108022,5836217
x1,539:6598627,5836217
g1,539:6873883,5836217
$1,539:6873883,5836217
x1,539:7778278,5836217
$1,539:7778278,5836217
x1,539:7974886,5836217
g1,539:8250142,5836217
x1,539:9932301,5836217
g1,540:10207557,5836217
x1,540:10993968,5836217
k1,541:37037506,5836217:26043538
g1,541:37037506,5836217
)
(1,546:12512322,8224548:24525184,1102235,558286
(1,546:12512322,8224548:15233792,1102235,558286
h1,546:12512322,8224548:0,0,0
x1,546:12869217,8224548
g1,546:13087667,8224548
x1,546:13900487,8224548
g1,546:14118937,8224548
(1,546:14118937,8224548:12847752,951503,558286
(1,546:14118937,7351601:371372,31456,1384135
x1,546:14490309,7351601
)
g1,542:14162629,8224548
[1,545:14162629,8224548:12760368,951503,558286
(1,545:14162629,8329893:12760368,1056848,452941
g1,543:14162629,8329893
(1,543:14162629,8329893:1326285,1056848,452941
r1,592:14162629,8329893:0,1509789,452941
g1,543:14490309,8329893
g1,543:14490309,8329893
$1,543:14490309,8329893
x1,543:14847204,8329893
(1,543:14847204,8447857:314030,225735,0
x1,543:15106317,8447857
)
$1,543:15161234,8329893
g1,543:15161234,8329893
g1,543:15488914,8329893
)
g1,543:15488914,8329893
(1,543:15488914,8329893:1323555,1056848,452941
g1,543:15816594,8329893
g1,543:15816594,8329893
$1,543:15816594,8329893
x1,543:16173489,8329893
[1,543:16173489,8524312:311300,817684,0
(1,543:16173489,8044503:311300,337875,0
x1,543:16452021,8044503
)
(1,543:16173489,8524312:311300,337875,0
x1,543:16452021,8524312
)
]
$1,543:16484789,8329893
g1,543:16484789,8329893
g1,543:16812469,8329893
)
g1,543:16812469,8329893
(1,543:16812469,8329893:1690270,1056848,452941
g1,543:17140149,8329893
g1,543:17140149,8329893
$1,543:17140149,8329893
(1,543:17140149,8329893:903840,76458,0
x1,543:17354049,8329893
g1,543:17485119,8329893
x1,543:17699019,8329893
g1,543:17830089,8329893
x1,543:18043989,8329893
)
g1,543:18175059,8329893
$1,543:18175059,8329893
g1,543:18175059,8329893
g1,543:18502739,8329893
)
g1,543:18502739,8329893
(1,543:18502739,8329893:1656086,1056848,452941
g1,543:18830419,8329893
g1,543:18830419,8329893
$1,543:18830419,8329893
x1,543:19187314,8329893
[1,543:19187314,8524312:643831,817684,72817
(1,543:19187314,8044503:311300,337875,0
x1,543:19465846,8044503
)
(1,543:19187314,8524312:643831,225735,72817
x1,543:19525314,8524312
(1,543:19525314,8597129:273063,253405,0
x1,543:19765609,8597129
)
)
]
$1,543:19831145,8329893
g1,543:19831145,8329893
g1,543:20158825,8329893
)
g1,543:20158825,8329893
(1,543:20158825,8329893:1690270,1056848,452941
g1,543:20486505,8329893
g1,543:20486505,8329893
$1,543:20486505,8329893
(1,543:20486505,8329893:903840,76458,0
x1,543:20700405,8329893
g1,543:20831475,8329893
x1,543:21045375,8329893
g1,543:21176445,8329893
x1,543:21390345,8329893
)
g1,543:21521415,8329893
$1,543:21521415,8329893
g1,543:21521415,8329893
g1,543:21849095,8329893
)
g1,543:21849095,8329893
(1,544:21849095,8329893:1537763,1056848,452941
g1,544:22176775,8329893
g1,544:22176775,8329893
$1,544:22176775,8329893
x1,544:22533670,8329893
[1,544:22533670,8524312:525508,705544,0
(1,544:22533670,8044503:525508,225735,0
x1,544:23026410,8044503
)
(1,544:22533670,8524312:311300,337875,0
x1,544:22812202,8524312
)
]
$1,544:23059178,8329893
g1,544:23059178,8329893
g1,544:23386858,8329893
)
g1,544:23386858,8329893
(1,544:23386858,8329893:1690270,1056848,452941
g1,544:23714538,8329893
g1,544:23714538,8329893
$1,544:23714538,8329893
(1,544:23714538,8329893:903840,76458,0
x1,544:23928438,8329893
g1,544:24059508,8329893
x1,544:24273408,8329893
g1,544:24404478,8329893
x1,544:24618378,8329893
)
g1,544:24749448,8329893
$1,544:24749448,8329893
g1,544:24749448,8329893
g1,544:25077128,8329893
)
g1,544:25077128,8329893
(1,545:25077128,8329893:1845869,1056848,452941
g1,544:25404808,8329893
g1,544:25404808,8329893
$1,545:25404808,8329893
x1,545:25761703,8329893
[1,545:25761703,8524312:833614,705544,65536
(1,545:25761703,8044503:525508,225735,0
x1,545:26254443,8044503
)
(1,545:25761703,8524312:833614,225735,65536
x1,545:26099703,8524312
(1,545:26099703,8589848:462846,169300,0
x1,545:26529781,8589848
)
)
]
$1,545:26595317,8329893
g1,545:26595317,8329893
g1,545:26922997,8329893
)
g1,545:26922997,8329893
)
]
g1,545:26595317,8224548
(1,546:26595317,7351601:371372,31456,1384135
x1,546:26966689,7351601
)
)
(1,546:26966689,7480576:434455,358263,0
x1,546:27291006,7480576
)
g1,546:27532214,8224548
x1,546:27746114,8224548
)
(1,546:35727316,8224548:1310190,536337,139584
(1,546:35727316,8224548:1310190,536337,139584
x1,546:36775627,8224548
x1,546:37037506,8224548
)
)
)
(1,548:3220930,10612879:33816576,536337,170256
x1,548:4378545,10612879
g1,547:4653801,10612879
$1,547:4653801,10612879
x1,547:5010696,10612879
$1,547:5010696,10612879
g1,547:5285952,10612879
x1,547:7688455,10612879
g1,547:7963711,10612879
x1,547:8750122,10612879
g1,547:9025378,10612879
x1,547:9986385,10612879
g1,547:10261641,10612879
x1,547:12270949,10612879
g1,547:12546205,10612879
x1,547:13987701,10612879
g1,547:14262957,10612879
x1,547:14656173,10612879
x1,547:16252604,10612879
g1,547:16527860,10612879
x1,547:17139696,10612879
g1,547:17414952,10612879
x1,547:18375959,10612879
g1,547:18651215,10612879
x1,547:20180023,10612879
x1,547:21417079,10612879
k1,548:37037506,10612879:15620427
g1,548:37037506,10612879
)
(1,549:3220930,13184351:33816576,533985,9825
k1,549:15581348,13184351:12360418
g1,549:15581348,13184351
x1,549:16720877,13184351
g1,549:17114093,13184351
x1,549:19846904,13184351
x1,549:21434684,13184351
g1,549:21631292,13184351
x1,549:23922914,13184351
x1,549:24677088,13184351
g1,549:24677088,13184351
k1,549:37037506,13184351:12360418
)
(1,553:3220930,14941865:33816576,536337,170256
h1,551:3220930,14941865:786432,0,0
x1,551:4749749,14941865
x1,551:5036010,14941865
k1,551:5313287,14941865:277277
x1,551:6055674,14941865
x1,551:7048937,14941865
k1,551:7326214,14941865:277277
x1,551:8724471,14941865
k1,551:9001748,14941865:277277
x1,551:9656833,14941865
x1,551:10030388,14941865
x1,551:11197440,14941865
k1,551:11474718,14941865:277278
x1,551:14314482,14941865
k1,551:14591759,14941865:277277
x1,551:17912808,14941865
k1,551:18190085,14941865:277277
x1,551:20243419,14941865
k1,551:20520696,14941865:277277
x1,551:21700323,14941865
k1,551:21977600,14941865:277277
x1,551:25821630,14941865
k1,551:26098907,14941865:277277
x1,551:27059914,14941865
k1,552:27337192,14941865:277278
x1,552:29433791,14941865
k1,552:29711068,14941865:277277
x1,552:30366163,14941865
k1,552:30643440,14941865:277277
x1,552:33789126,14941865
k1,552:34066403,14941865:277277
x1,552:37037506,14941865
k1,552:37037506,14941865:0
)
(1,553:3220930,16451655:33816576,536337,170256
x1,553:4400557,16451655
k1,552:4652822,16451655:252265
x1,552:5744380,16451655
k1,552:5996645,16451655:252265
x1,552:6739032,16451655
k1,552:6991298,16451655:252266
x1,552:10092166,16451655
k1,552:10344431,16451655:252265
x1,552:12048613,16451655
k1,552:12300878,16451655:252265
x1,552:13261885,16451655
k1,552:13514150,16451655:252265
x1,552:15042958,16451655
x1,552:16083406,16451655
k1,552:16335672,16451655:252266
x1,552:18301731,16451655
k1,552:18553996,16451655:252265
x1,552:20257400,16451655
k1,552:20509665,16451655:252265
x1,552:21689292,16451655
x1,552:23242484,16451655
k1,552:23494749,16451655:252265
x1,552:24455756,16451655
k1,552:24708021,16451655:252265
x1,552:27110555,16451655
k1,552:27362821,16451655:252266
x1,552:28017916,16451655
k1,552:28270181,16451655:252265
x1,552:31066700,16451655
k1,552:31318965,16451655:252265
$1,552:31318965,16451655
x1,552:31992522,16451655
$1,552:31992522,16451655
k1,552:32244787,16451655:252265
x1,552:32856623,16451655
k1,552:33108889,16451655:252266
x1,552:33502105,16451655
x1,552:34486710,16451655
x1,552:34632207,16451655
k1,552:34884472,16451655:252265
x1,552:36064099,16451655
k1,552:36316364,16451655:252265
x1,552:37037506,16451655
k1,552:37037506,16451655:0
)
(1,553:3220930,17961445:33816576,536337,170256
x1,553:4924334,17961445
k1,552:5163220,17961445:238886
x1,552:6867401,17961445
x1,552:7713592,17961445
k1,552:7952478,17961445:238886
x1,552:8912699,17961445
k1,552:9151585,17961445:238886
x1,552:11029575,17961445
k1,552:11268460,17961445:238885
x1,552:11923555,17961445
k1,552:12162441,17961445:238886
x1,552:13778543,17961445
x1,552:14159970,17961445
x1,552:14890568,17961445
k1,552:15129454,17961445:238886
x1,552:16658264,17961445
k1,552:16897150,17961445:238886
x1,552:17858157,17961445
k1,552:18097043,17961445:238886
x1,552:19625851,17961445
x1,552:20862907,17961445
k1,552:21101793,17961445:238886
x1,552:22500052,17961445
k1,552:22738938,17961445:238886
x1,552:24005859,17961445
k1,552:24244745,17961445:238886
x1,552:27303110,17961445
k1,552:27541995,17961445:238885
x1,552:28590306,17961445
k1,552:28829192,17961445:238886
x1,552:31143636,17961445
k1,552:31382522,17961445:238886
x1,552:33916364,17961445
k1,552:34155250,17961445:238886
x1,552:37037506,17961445
k1,552:37037506,17961445:0
)
(1,553:3220930,19471235:33816576,536337,170256
x1,553:4400557,19471235
k1,552:4636042,19471235:235485
x1,552:7650402,19471235
k1,552:7885888,19471235:235486
x1,552:8846895,19471235
k1,552:9082380,19471235:235485
x1,552:11528142,19471235
k1,552:11763627,19471235:235485
x1,552:16218707,19471235
k1,552:16454193,19471235:235486
x1,552:17109288,19471235
k1,552:17344773,19471235:235485
x1,552:18305780,19471235
k1,552:18541266,19471235:235486
x1,552:20550574,19471235
k1,552:20786059,19471235:235485
x1,552:22227555,19471235
k1,552:22463040,19471235:235485
x1,552:23074876,19471235
k1,552:23310362,19471235:235486
x1,552:23659533,19471235
x1,552:24033088,19471235
x1,552:25025565,19471235
k1,552:25261050,19471235:235485
x1,552:27751655,19471235
k1,552:27987101,19471235:235446
x1,552:29385358,19471235
k1,552:29620843,19471235:235485
x1,552:30581850,19471235
k1,552:30817336,19471235:235486
x1,552:33525782,19471235
k1,552:33761267,19471235:235485
x1,552:37037506,19471235
k1,552:37037506,19471235:0
)
(1,553:3220930,20981025:33816576,536337,170256
x1,553:4181937,20981025
g1,552:4457193,20981025
x1,552:5680857,20981025
g1,552:5956113,20981025
x1,552:7135740,20981025
x1,552:8346837,20981025
g1,552:8622093,20981025
x1,552:9277188,20981025
g1,552:9552444,20981025
x1,552:10513451,20981025
g1,552:10788707,20981025
x1,552:12317515,20981025
x1,552:13554571,20981025
k1,553:37037507,20981025:23482936
g1,553:37037507,20981025
)
(1,559:3220930,22490815:33816576,536337,170256
h1,555:3220930,22490815:786432,0,0
x1,555:4749749,22490815
x1,555:5036010,22490815
k1,555:5451361,22490815:415351
x1,555:5844577,22490815
x1,555:6193748,22490815
x1,555:7187011,22490815
k1,555:7602363,22490815:415352
x1,555:8388795,22490815
k1,555:8804146,22490815:415351
x1,555:9939749,22490815
x1,555:10857499,22490815
x1,555:11206670,22490815
x1,555:12473601,22490815
k1,555:12888953,22490815:415352
x1,555:13238124,22490815
k1,555:13653475,22490815:415351
x1,555:14614482,22490815
x1,555:15182283,22490815
x1,555:16222731,22490815
k1,555:16638082,22490815:415351
x1,555:17817709,22490815
k1,555:18233061,22490815:415352
x1,555:18844897,22490815
x1,555:20854205,22490815
k1,555:21269556,22490815:415351
$1,555:21269556,22490815
x1,555:21943113,22490815
$1,555:21943113,22490815
k1,555:22358464,22490815:415351
x1,555:23712687,22490815
x1,555:24149927,22490815
x1,555:25066889,22490815
k1,555:25482241,22490815:415352
x1,555:28475368,22490815
k1,555:28890719,22490815:415351
x1,555:30811957,22490815
k1,555:31227309,22490815:415352
x1,555:32668038,22490815
k1,555:33083389,22490815:415351
x1,555:35573994,22490815
k1,555:35989205,22490815:415211
x1,555:37037506,22490815
k1,555:37037506,22490815:0
)
(1,559:3220930,24000605:33816576,546132,170256
x1,559:5186989,24000605
k1,555:5421796,24000605:234807
$1,555:5421796,24000605
x1,555:5881453,24000605
(1,555:5881453,24118569:222426,346600,0
x1,555:6071111,24118569
)
k1,555:6322329,24000605:218450
x1,555:6921249,24000605
k1,555:7139699,24000605:218450
x1,555:7524719,24000605
$1,555:7524719,24000605
x1,555:7721327,24000605
k1,555:7956135,24000605:234808
$1,555:7956135,24000605
x1,555:8218830,24000605
k1,555:8437280,24000605:218450
x1,555:9036200,24000605
k1,555:9254650,24000605:218450
x1,555:9853570,24000605
k1,555:9984640,24000605:131070
(1,555:9984640,24000605:903840,76458,0
x1,555:10198540,24000605
g1,555:10329610,24000605
x1,555:10543510,24000605
g1,555:10674580,24000605
x1,555:10888480,24000605
)
k1,555:11019550,24000605:131070
x1,555:11233450,24000605
k1,555:11364520,24000605:131070
x1,555:12038077,24000605
$1,555:12038077,24000605
x1,555:12234685,24000605
k1,555:12469492,24000605:234807
x1,555:13211879,24000605
k1,556:12469492,24000605:-62910
x1,556:13498140,24000605
k1,556:13732948,24000605:234808
x1,556:14999869,24000605
k1,556:15234676,24000605:234807
x1,556:15889761,24000605
x1,556:17549898,24000605
k1,556:17784706,24000605:234808
x1,556:18964333,24000605
k1,556:19199140,24000605:234807
x1,556:19548311,24000605
x1,556:19921866,24000605
x1,556:20914343,24000605
k1,556:21149150,24000605:234807
x1,556:23639755,24000605
k1,556:23874523,24000605:234768
x1,556:24399057,24000605
k1,556:24633864,24000605:234807
x1,556:25420296,24000605
x1,556:26425348,24000605
x1,556:27167735,24000605
x1,556:29199076,24000605
k1,556:29433884,24000605:234808
x1,556:30832141,24000605
k1,556:31066948,24000605:234807
$1,556:31066948,24000605
x1,556:31516138,24000605
(1,556:31516138,24118569:311300,337875,0
x1,556:31794670,24118569
)
k1,556:32045888,24000605:218450
x1,556:32644808,24000605
k1,556:32863258,24000605:218450
x1,556:33312448,24000605
(1,556:33312448,24118569:311300,337875,0
x1,556:33590980,24118569
)
k1,556:33842198,24000605:218450
x1,556:34441118,24000605
k1,556:34659568,24000605:218450
x1,556:35108758,24000605
(1,556:35108758,24118569:311300,337875,0
x1,556:35387290,24118569
)
k1,556:35638508,24000605:218450
x1,556:36237428,24000605
k1,556:36455878,24000605:218450
x1,556:36840898,24000605
$1,556:36840898,24000605
x1,556:37037506,24000605
k1,556:37037506,24000605:0
)
(1,559:3220930,25510395:33816576,536337,170256
x1,559:5208225,25510395
k1,557:5522229,25510395:314004
x1,557:6308661,25510395
x1,557:6856801,25510395
x1,557:7205972,25510395
x1,557:7579527,25510395
x1,557:8178788,25510395
x1,557:8343946,25510395
k1,557:8657950,25510395:314004
x1,557:9837577,25510395
k1,557:10151581,25510395:314004
x1,557:10937992,25510395
k1,557:11251996,25510395:314004
x1,557:12213003,25510395
k1,557:12527006,25510395:314003
x1,557:13488013,25510395
x1,557:13881229,25510395
x1,557:14710899,25510395
x1,557:14929519,25510395
x1,557:15846481,25510395
k1,557:16160485,25510395:314004
x1,557:16771535,25510395
x1,557:18213819,25510395
k1,557:18527823,25510395:314004
x1,557:19139659,25510395
k1,557:19453663,25510395:314004
x1,557:20589256,25510395
x1,557:21812928,25510395
k1,557:22126932,25510395:314004
x1,557:22956612,25510395
h1,557:22956612,25510395:0,0,0
k1,557:23270616,25510395:314004
x1,557:24013003,25510395
x1,557:24624839,25510395
x1,557:25172979,25510395
k1,557:25486983,25510395:314004
x1,557:26885251,25510395
k1,557:27199255,25510395:314004
x1,557:28116229,25510395
k1,557:28430232,25510395:314003
x1,557:29565835,25510395
x1,557:30744676,25510395
k1,557:31058680,25510395:314004
x1,557:33330653,25510395
k1,557:33644657,25510395:314004
x1,557:34780260,25510395
k1,557:35094264,25510395:314004
x1,557:37037506,25510395
k1,557:37037506,25510395:0
)
(1,559:3220930,27020185:33816576,589824,196608
x1,559:3963317,27020185
x1,558:4249578,27020185
k1,558:4508869,27020185:259291
x1,558:5775790,27020185
k1,558:6035081,27020185:259291
x1,558:6690166,27020185
x1,558:8350303,27020185
k1,558:8609594,27020185:259291
x1,558:9789221,27020185
k1,558:10048512,27020185:259291
$1,558:10048512,27020185
x1,558:10655916,27020185
(1,558:10655916,27138149:222426,346600,0
x1,558:10845574,27138149
)
x1,558:11535516,27020185
x1,558:11870019,27020185
k1,558:12088469,27020185:218450
x1,558:12687389,27020185
k1,558:12905839,27020185:218450
x1,558:13263553,27020185
$1,558:13298596,27020185
k1,558:13557886,27020185:259290
x1,558:14474860,27020185
k1,558:14734151,27020185:259291
x1,558:15520562,27020185
k1,558:15779853,27020185:259291
$1,558:15779853,27020185
x1,558:16042548,27020185
$1,558:16042548,27020185
k1,558:16301839,27020185:259291
x1,558:17721333,27020185
k1,558:17980624,27020185:259291
x1,558:18941631,27020185
k1,558:19200922,27020185:259291
x1,558:19550093,27020185
x1,558:20752531,27020185
x1,558:21189771,27020185
x1,558:21563326,27020185
x1,558:21900708,27020185
k1,558:22159999,27020185:259291
x1,558:22990455,27020185
x1,558:23427695,27020185
x1,558:23776866,27020185
x1,558:25000538,27020185
k1,558:25259829,27020185:259291
x1,558:26438670,27020185
k1,558:26697961,27020185:259291
x1,558:27222495,27020185
k1,558:27481785,27020185:259290
x1,558:28530096,27020185
x1,558:29316528,27020185
x1,558:31369870,27020185
k1,558:31629161,27020185:259291
x1,558:32240997,27020185
k1,558:32500288,27020185:259291
x1,558:33461295,27020185
k1,558:33720586,27020185:259291
x1,558:35118854,27020185
x1,558:36123120,27020185
k1,558:36382411,27020185:259291
x1,558:37037506,27020185
k1,558:37037506,27020185:0
)
(1,559:3220930,28529975:33816576,536337,170256
x1,559:4443030,28529975
g1,558:4718286,28529975
x1,558:5198785,28529975
x1,558:5985217,28529975
x1,558:7951268,28529975
g1,558:8226524,28529975
x1,558:8838360,28529975
g1,558:9113616,28529975
x1,558:10074623,28529975
g1,558:10349879,28529975
x1,558:12206634,28529975
k1,559:37037506,28529975:24830872
g1,559:37037506,28529975
)
(1,561:3220930,30039765:33816576,536337,170256
h1,560:3220930,30039765:786432,0,0
x1,560:4487871,30039765
x1,560:4818177,30039765
g1,560:5093433,30039765
x1,560:6840872,30039765
g1,560:7116128,30039765
x1,560:8077135,30039765
g1,560:8352391,30039765
x1,560:10798153,30039765
g1,560:11073409,30039765
x1,560:13955665,30039765
g1,560:14230921,30039765
x1,560:14842757,30039765
g1,560:15118013,30039765
x1,560:16558742,30039765
g1,560:16833998,30039765
x1,560:19324603,30039765
g1,560:19599859,30039765
x1,560:20211695,30039765
g1,560:20486951,30039765
x1,560:21447958,30039765
g1,560:21723214,30039765
x1,560:23252022,30039765
x1,560:24489078,30039765
g1,560:24764334,30039765
x1,560:25550745,30039765
k1,561:37037506,30039765:11486761
g1,561:37037506,30039765
)
(1,572:16300712,34352285:20736794,3263723,2870507
(1,572:16300712,34352285:7657012,3263723,2870507
h1,572:16300712,34352285:0,0,0
x1,572:17808296,34352285
g1,572:18026746,34352285
x1,572:18839566,34352285
g1,572:19058016,34352285
(1,572:19058016,34352285:4554738,3263723,2870507
[1,572:19058016,31120018:524289,31456,6102774
(1,572:19058016,31120018:524289,31456,1384135
x1,572:19582305,31120018
)
(1,572:19058016,32504153:524289,0,471864
x1,572:19582305,32504153
)
(1,572:19058016,32976017:524289,0,471864
x1,572:19582305,32976017
)
(1,572:19058016,33447881:524289,0,471864
x1,572:19582305,33447881
)
(1,572:19058016,33919745:524289,0,471864
x1,572:19582305,33919745
)
(1,572:19058016,34391609:524289,0,471864
x1,572:19582305,34391609
)
(1,572:19058016,34863473:524289,0,471864
x1,572:19582305,34863473
)
(1,572:19058016,35335337:524289,0,471864
x1,572:19582305,35335337
)
(1,572:19058016,35838657:524289,31456,1384135
x1,572:19582305,35838657
)
]
g1,562:19254625,34352285
[1,571:19254625,34352285:4161520,3216186,2822970
(1,563:19254625,32192947:4161520,1056848,452941
g1,563:19254625,32192947
(1,563:19254625,32192947:1040380,1056848,452941
r1,592:19254625,32192947:0,1509789,452941
g1,563:19582305,32192947
g1,563:19582305,32192947
$1,563:19582305,32192947
x1,563:19967325,32192947
$1,563:19967325,32192947
g1,563:19967325,32192947
g1,563:20295005,32192947
)
g1,563:20295005,32192947
(1,563:20295005,32192947:1040380,1056848,452941
g1,563:20622685,32192947
k1,563:20649492,32192947:26807
$1,563:20649492,32192947
x1,563:20980899,32192947
$1,563:20980899,32192947
k1,563:21007705,32192947:26806
g1,563:21335385,32192947
)
g1,563:21335385,32192947
(1,563:21335385,32192947:1040380,1056848,452941
g1,563:21663065,32192947
g1,563:21663065,32192947
$1,563:21663065,32192947
x1,563:22048085,32192947
$1,563:22048085,32192947
g1,563:22048085,32192947
g1,563:22375765,32192947
)
g1,563:22375765,32192947
(1,563:22375765,32192947:1040380,1056848,452941
g1,563:22703445,32192947
g1,563:22703445,32192947
$1,563:22703445,32192947
x1,563:23088465,32192947
$1,563:23088465,32192947
$1,563:23088465,32192947
h1,563:23088465,32192947:0,0,0
$1,563:23088465,32192947
g1,563:23088465,32192947
g1,563:23416145,32192947
)
g1,563:23416145,32192947
)
(1,565:19254625,33702736:4161520,1056848,452941
g1,565:19254625,33702736
(1,565:19254625,33702736:1040380,1056848,452941
r1,592:19254625,33702736:0,1509789,452941
g1,565:19582305,33702736
k1,565:19609112,33702736:26807
$1,565:19609112,33702736
x1,565:19940519,33702736
$1,565:19940519,33702736
k1,565:19967325,33702736:26806
g1,565:20295005,33702736
)
g1,565:20295005,33702736
(1,565:20295005,33702736:1040380,1056848,452941
g1,565:20622685,33702736
g1,565:20622685,33702736
$1,565:20622685,33702736
x1,565:21007705,33702736
$1,565:21007705,33702736
g1,565:21007705,33702736
g1,565:21335385,33702736
)
g1,565:21335385,33702736
(1,565:21335385,33702736:1040380,1056848,452941
g1,565:21663065,33702736
g1,565:21663065,33702736
$1,565:21663065,33702736
x1,565:22048085,33702736
$1,565:22048085,33702736
g1,565:22048085,33702736
g1,565:22375765,33702736
)
g1,565:22375765,33702736
(1,565:22375765,33702736:1040380,1056848,452941
g1,565:22703445,33702736
g1,565:22703445,33702736
$1,565:22703445,33702736
x1,565:23088465,33702736
$1,565:23088465,33702736
$1,565:23088465,33702736
h1,565:23088465,33702736:0,0,0
$1,565:23088465,33702736
g1,565:23088465,33702736
g1,565:23416145,33702736
)
g1,565:23416145,33702736
)
(1,567:19254625,35212525:4161520,1056848,452941
g1,567:19254625,35212525
(1,567:19254625,35212525:1040380,1056848,452941
r1,592:19254625,35212525:0,1509789,452941
g1,567:19582305,35212525
g1,567:19582305,35212525
$1,567:19582305,35212525
x1,567:19967325,35212525
$1,567:19967325,35212525
g1,567:19967325,35212525
g1,567:20295005,35212525
)
g1,567:20295005,35212525
(1,567:20295005,35212525:1040380,1056848,452941
g1,567:20622685,35212525
g1,567:20622685,35212525
$1,567:20622685,35212525
x1,567:21007705,35212525
$1,567:21007705,35212525
g1,567:21007705,35212525
g1,567:21335385,35212525
)
g1,567:21335385,35212525
(1,567:21335385,35212525:1040380,1056848,452941
g1,567:21663065,35212525
g1,567:21663065,35212525
$1,567:21663065,35212525
x1,567:22048085,35212525
$1,567:22048085,35212525
g1,567:22048085,35212525
g1,567:22375765,35212525
)
g1,567:22375765,35212525
(1,567:22375765,35212525:1040380,1056848,452941
g1,567:22703445,35212525
g1,567:22703445,35212525
$1,567:22703445,35212525
x1,567:23088465,35212525
$1,567:23088465,35212525
$1,567:23088465,35212525
h1,567:23088465,35212525:0,0,0
$1,567:23088465,35212525
g1,567:23088465,35212525
g1,567:23416145,35212525
)
g1,567:23416145,35212525
)
(1,571:19254625,36722314:4161520,1056848,452941
g1,569:19254625,36722314
(1,569:19254625,36722314:1040380,1056848,452941
r1,592:19254625,36722314:0,1509789,452941
g1,569:19582305,36722314
g1,569:19582305,36722314
$1,569:19582305,36722314
x1,569:19967325,36722314
$1,569:19967325,36722314
g1,569:19967325,36722314
g1,569:20295005,36722314
)
g1,569:20295005,36722314
(1,569:20295005,36722314:1040380,1056848,452941
g1,569:20622685,36722314
g1,569:20622685,36722314
$1,569:20622685,36722314
x1,569:21007705,36722314
$1,569:21007705,36722314
g1,569:21007705,36722314
g1,569:21335385,36722314
)
g1,569:21335385,36722314
(1,569:21335385,36722314:1040380,1056848,452941
g1,569:21663065,36722314
g1,569:21663065,36722314
$1,569:21663065,36722314
x1,569:22048085,36722314
$1,569:22048085,36722314
g1,569:22048085,36722314
g1,569:22375765,36722314
)
g1,569:22375765,36722314
(1,571:22375765,36722314:1040380,1056848,452941
g1,569:22703445,36722314
g1,569:22703445,36722314
$1,571:22703445,36722314
x1,571:23088465,36722314
$1,571:23088465,36722314
g1,571:23088465,36722314
g1,571:23416145,36722314
)
g1,571:23416145,36722314
)
]
g1,571:23088465,34352285
[1,572:23088465,31120018:524289,31456,6102774
(1,572:23088465,31120018:524289,31456,1384135
x1,572:23612754,31120018
)
(1,572:23088465,32504153:524289,0,471864
x1,572:23612754,32504153
)
(1,572:23088465,32976017:524289,0,471864
x1,572:23612754,32976017
)
(1,572:23088465,33447881:524289,0,471864
x1,572:23612754,33447881
)
(1,572:23088465,33919745:524289,0,471864
x1,572:23612754,33919745
)
(1,572:23088465,34391609:524289,0,471864
x1,572:23612754,34391609
)
(1,572:23088465,34863473:524289,0,471864
x1,572:23612754,34863473
)
(1,572:23088465,35335337:524289,0,471864
x1,572:23612754,35335337
)
(1,572:23088465,35838657:524289,31456,1384135
x1,572:23612754,35838657
)
]
)
g1,572:23743824,34352285
x1,572:23957724,34352285
)
(1,572:35727316,34352285:1310190,536337,139584
(1,572:35727316,34352285:1310190,536337,139584
x1,572:36775627,34352285
x1,572:37037506,34352285
)
)
)
(1,576:3220930,38896502:33816576,795169,196608
x1,576:5142168,38896502
k1,573:5514627,38896502:372459
$1,573:5514627,38896502
x1,573:5846034,38896502
k1,573:6244494,38896502:398460
x1,573:7057314,38896502
k1,573:7455773,38896502:398459
x1,573:7812668,38896502
[1,573:7812668,38977180:1301636,875847,0
(1,573:7812668,38494549:1301636,393216,131072
x1,573:9081536,38494549
)
(1,573:7812668,38977180:314030,225735,0
x1,573:8071781,38977180
)
]
$1,573:9114304,38896502
x1,573:9310912,38896502
k1,573:9683371,38896502:372459
x1,573:11212179,38896502
k1,574:11584638,38896502:372459
x1,574:12764265,38896502
k1,574:13136724,38896502:372459
x1,574:14273094,38896502
k1,574:14645552,38896502:372458
x1,574:15170086,38896502
k1,574:15542545,38896502:372459
x1,574:15891716,38896502
x1,574:17801941,38896502
k1,574:18174400,38896502:372459
x1,574:19135407,38896502
k1,574:19507866,38896502:372459
x1,574:21561208,38896502
k1,574:21933667,38896502:372459
(1,574:21933667,38896502:916974,536337,139584
x1,574:22588762,38896502
h1,574:22588762,38896502:0,0,0
x1,574:22850641,38896502
)
k1,574:23223099,38896502:372458
x1,574:24621356,38896502
k1,574:24993815,38896502:372459
$1,574:24993815,38896502
x1,574:25453472,38896502
k1,574:25851932,38896502:398460
x1,574:26450852,38896502
k1,574:26849312,38896502:398460
x1,574:27234332,38896502
$1,574:27234332,38896502
x1,574:27430940,38896502
k1,574:27803398,38896502:372458
$1,574:27803398,38896502
x1,574:28252588,38896502
(1,574:28252588,39014466:311300,337875,0
x1,574:28531120,39014466
)
x1,574:29827647,38896502
(1,574:29827647,39014466:314030,225735,0
x1,574:30086760,39014466
)
x1,574:30441137,38896502
k1,574:30839597,38896502:398460
x1,574:31438517,38896502
k1,574:31836977,38896502:398460
x1,574:32193872,38896502
(1,574:32193872,39014466:314030,225735,0
x1,574:32452985,39014466
)
$1,574:32507902,38896502
x1,574:32704510,38896502
k1,574:33076969,38896502:372459
x1,574:34212572,38896502
k1,574:34585031,38896502:372459
$1,574:34585031,38896502
x1,574:35034221,38896502
(1,574:35034221,39014466:222426,346600,0
x1,574:35223879,39014466
)
k1,574:35655106,38896502:398459
x1,574:36254026,38896502
k1,574:36652486,38896502:398460
x1,574:37037506,38896502
$1,574:37037506,38896502
k1,576:37037506,38896502:0
)
(1,576:3220930,40406292:33816576,589824,196608
x1,576:4137904,40406292
g1,574:4413160,40406292
$1,574:4413160,40406292
x1,574:4675855,40406292
g1,574:4894305,40406292
x1,574:5493225,40406292
g1,574:5711675,40406292
x1,574:6310595,40406292
g1,574:6441665,40406292
x1,574:6826685,40406292
$1,574:6826685,40406292
x1,574:7023293,40406292
g1,574:7298549,40406292
x1,574:8521445,40406292
g1,575:8796701,40406292
x1,575:10893313,40406292
g1,575:11168569,40406292
x1,575:12435500,40406292
g1,575:12710756,40406292
x1,575:13365851,40406292
g1,575:13641107,40406292
$1,575:13641107,40406292
x1,575:15148691,40406292
$1,575:15148691,40406292
g1,575:15423947,40406292
x1,575:15948481,40406292
k1,576:37037505,40406292:21089024
g1,576:37037505,40406292
)
(1,578:15556320,42855789:9145796,1374348,731375
x1,578:15993996,42855789
x1,578:16952540,42855789
g1,578:17170990,42855789
x1,578:17769910,42855789
g1,578:17988360,42855789
(1,578:17988360,42855789:6499856,1374348,731375
(1,578:17988360,42855789:6499856,1374348,731375
h1,578:17988360,42855789:78643,0,0
[1,578:18067003,42855789:6342570,1374348,731375
(1,578:18067003,42323762:6342570,842321,132862
(1,578:18067003,41544353:786434,31456,912271
x1,578:18853437,41544353
)
[1,578:18853437,42323762:5556136,842321,105330
(1,578:18853437,42323762:5556136,712557,105330
(1,578:18853437,42323762:2631529,712557,105330
(1,578:18853437,41674117:655362,31456,754975
x1,578:19508799,41674117
)
[1,578:19508799,42323762:1976167,712557,60072
(1,578:19508799,42323762:1976167,565066,60072
x1,578:19840206,42323762
(1,578:19840206,42096571:311300,337875,0
x1,578:20118738,42096571
)
g1,578:20326266,42323762
x1,578:20925186,42323762
g1,578:21099946,42323762
x1,578:21484966,42323762
)
]
)
g1,578:21659726,42323762
x1,578:22258646,42323762
g1,578:22433406,42323762
x1,578:22764813,42323762
(1,578:22764813,42096571:311300,337875,0
x1,578:23043345,42096571
)
g1,578:23250873,42323762
x1,578:23849793,42323762
g1,578:24024553,42323762
x1,578:24409573,42323762
)
]
)
(1,578:18067003,43482742:6342570,713465,104422
k1,578:20718097,43482742:2651094
(1,578:20718097,42832189:655362,31456,754975
x1,578:21373459,42832189
)
[1,578:21373459,43482742:385020,713465,0
(1,578:21373459,43482742:385020,506811,0
x1,578:21758479,43482742
)
]
k1,578:24409573,43482742:2651094
)
]
h1,578:24409573,42855789:78643,0,0
)
)
x1,578:24702116,42855789
)
(1,580:3220930,45244120:33816576,536337,170256
x1,580:4356533,45244120
g1,579:4631789,45244120
x1,579:5592796,45244120
g1,579:5868052,45244120
x1,579:10367198,45244120
g1,579:10642454,45244120
x1,579:12739066,45244120
g1,579:13014322,45244120
x1,579:14717716,45244120
x1,579:15079482,45244120
x1,579:16639750,45244120
g1,579:16915006,45244120
x1,579:17439540,45244120
k1,580:37037506,45244120:19597966
g1,580:37037506,45244120
)
(1,586:8075963,47632451:24106511,1291067,747120
x1,586:8412287,47632451
x1,586:9402007,47632451
g1,586:9620457,47632451
x1,586:10219377,47632451
g1,586:10437827,47632451
(1,586:10437827,47632451:20965222,1140335,747120
(1,586:10437827,46523572:415063,31456,1855999
x1,586:10852890,46523572
)
g1,581:10525210,47632451
[1,585:10525210,47632451:20790456,1009805,616589
(1,585:10525210,47796099:20790456,1173453,452941
g1,582:10525210,47796099
(1,583:10525210,47796099:8766472,1173453,452941
r1,592:10525210,47796099:0,1509789,452941
g1,582:10852890,47796099
g1,582:10852890,47796099
$1,583:10852890,47796099
(1,583:10852890,47796099:8111112,1173453,398457
(1,583:10852890,47796099:8111112,1173453,398457
h1,583:10852890,47796099:78643,0,0
[1,583:10931533,47796099:7953826,1173453,398457
(1,583:10931533,47290163:7953826,667517,262144
(1,583:10931533,47290163:3948692,524288,262144
(1,583:10931533,47355699:299460,589824,196608
x1,583:11230993,47355699
)
(1,583:11230993,47290163:1690360,486312,61569
(1,583:11230993,46851037:464220,23593,500695
x1,583:11695213,46851037
)
[1,583:11695213,47290163:1226140,486312,54616
(1,583:11695213,47290163:1226140,402681,54616
x1,583:11936486,47290163
(1,583:11936486,47140887:273063,253405,0
x1,583:12176781,47140887
)
x1,583:12921353,47290163
)
]
)
x1,583:13595898,47290163
(1,583:13595898,47105133:273063,253405,0
x1,583:13836193,47105133
)
x1,583:14580765,47290163
(1,583:14580765,47355699:299460,589824,196608
x1,583:14880225,47355699
)
)
(1,583:14880225,47290163:4005134,667517,150370
(1,583:14880225,46685558:655362,31456,754975
x1,583:15535587,46685558
)
[1,583:15535587,47290163:3349772,667517,61569
(1,583:15535587,47290163:3349772,486312,61569
(1,583:15535587,47290163:1690360,486312,61569
(1,583:15535587,46851037:464220,23593,500695
x1,583:15999807,46851037
)
[1,583:15999807,47290163:1226140,486312,54616
(1,583:15999807,47290163:1226140,402681,54616
x1,583:16241080,47290163
(1,583:16241080,47140887:273063,253405,0
x1,583:16481375,47140887
)
x1,583:17225947,47290163
)
]
)
x1,583:17900492,47290163
(1,583:17900492,47140887:273063,253405,0
x1,583:18140787,47140887
)
x1,583:18885359,47290163
)
]
)
)
(1,583:10931533,48127892:7953826,481217,66664
k1,583:14277168,48127892:3345635
x1,583:14555700,48127892
(1,583:14555700,48127892:742752,481217,66664
(1,583:14555700,47693861:464220,23593,500695
x1,583:15019920,47693861
)
[1,583:15019920,48127892:278532,481217,0
(1,583:15019920,48127892:278532,337875,0
x1,583:15298452,48127892
)
]
)
x1,583:15539725,48127892
k1,583:18885359,48127892:3345634
)
]
h1,583:18885359,47796099:78643,0,0
)
)
$1,583:18964002,47796099
g1,583:18964002,47796099
g1,583:19291682,47796099
)
g1,583:19291682,47796099
(1,584:19291682,47796099:6165824,1173453,452941
g1,583:19619362,47796099
g1,583:19619362,47796099
$1,584:19619362,47796099
(1,584:19619362,47796099:435818,647518,271194
(1,584:19619362,47796099:435818,647518,271194
h1,584:19619362,47796099:78643,0,0
[1,584:19698005,47796099:278532,647518,271194
(1,584:19698005,47486456:278532,337875,0
x1,584:19976537,47486456
)
(1,584:19698005,48067293:278532,337875,0
x1,584:19976537,48067293
)
]
h1,584:19976537,47796099:78643,0,0
)
)
g1,584:20186250,47796099
(1,584:20186250,47796099:4943576,712557,275256
(1,584:20186250,47159084:360450,31456,912271
x1,584:20546700,47159084
)
(1,584:20546700,47796099:2631529,712557,105330
(1,584:20546700,47146454:655362,31456,754975
x1,584:21202062,47146454
)
[1,584:21202062,47796099:1976167,712557,60072
(1,584:21202062,47796099:1976167,565066,60072
x1,584:21533469,47796099
(1,584:21533469,47568908:311300,337875,0
x1,584:21812001,47568908
)
g1,584:22019529,47796099
x1,584:22618449,47796099
g1,584:22793209,47796099
x1,584:23178229,47796099
)
]
)
g1,584:23352989,47796099
x1,584:23951909,47796099
g1,584:24126669,47796099
x1,584:24458076,47796099
(1,584:24458076,47510709:311300,337875,0
x1,584:24736608,47510709
)
(1,584:24769376,47159084:360450,31456,912271
x1,584:25129826,47159084
)
)
$1,584:25129826,47796099
g1,584:25129826,47796099
g1,584:25457506,47796099
)
g1,584:25457506,47796099
(1,585:25457506,47796099:4817780,1173453,452941
g1,584:25785186,47796099
g1,584:25785186,47796099
$1,585:25785186,47796099
(1,585:25785186,47796099:4162420,1061679,398457
(1,585:25785186,47796099:4162420,1061679,398457
h1,585:25785186,47796099:78643,0,0
[1,585:25863829,47796099:4005134,1061679,398457
(1,585:25863829,47401937:4005134,667517,150370
(1,585:25863829,46797332:655362,31456,754975
x1,585:26519191,46797332
)
[1,585:26519191,47401937:3349772,667517,61569
(1,585:26519191,47401937:3349772,486312,61569
(1,585:26519191,47401937:1690360,486312,61569
(1,585:26519191,46962811:464220,23593,500695
x1,585:26983411,46962811
)
[1,585:26983411,47401937:1226140,486312,54616
(1,585:26983411,47401937:1226140,402681,54616
x1,585:27224684,47401937
(1,585:27224684,47252661:273063,253405,0
x1,585:27464979,47252661
)
x1,585:28209551,47401937
)
]
)
x1,585:28884096,47401937
(1,585:28884096,47252661:273063,253405,0
x1,585:29124391,47252661
)
x1,585:29868963,47401937
)
]
)
(1,585:25863829,48127892:4005134,481217,66664
k1,585:27495020,48127892:1631191
(1,585:27495020,47693861:464220,23593,500695
x1,585:27959240,47693861
)
[1,585:27959240,48127892:278532,481217,0
(1,585:27959240,48127892:278532,337875,0
x1,585:28237772,48127892
)
]
k1,585:29868963,48127892:1631191
)
]
h1,585:29868963,47796099:78643,0,0
)
)
$1,585:29947606,47796099
g1,585:29947606,47796099
g1,585:30275286,47796099
)
g1,585:30275286,47796099
(1,585:30275286,47796099:1040380,1173453,452941
g1,585:30602966,47796099
g1,585:30602966,47796099
$1,585:30602966,47796099
x1,585:30987986,47796099
$1,585:30987986,47796099
g1,585:30987986,47796099
g1,585:31315666,47796099
)
g1,585:31315666,47796099
)
]
g1,585:30987986,47632451
(1,586:30987986,46523572:415063,31456,1855999
x1,586:31403049,46523572
)
)
(1,586:31403049,46699647:434455,358263,0
x1,586:31727366,46699647
)
g1,586:31968574,47632451
x1,586:32182474,47632451
)
]
(1,592:3220930,50766673:33816576,0,0
h1,592:3220930,50766673:33816576,0,0
)
]
]
!38082
}10
!11
{11
[1,628:4736286,50766673:32301220,46030387,0
(1,628:4736286,4736286:0,0,0
[1,628:0,4736286:0,0,0
(1,628:0,0:0,0,0
(1,628:0,4736286:0,0,0
k1,628:0,4736286:4736286
)
g1,628:0,0
)
]
)
[1,628:3220930,50766673:33816576,49477447,0
[1,628:3220930,2075658:33816576,786432,0
(1,628:3220930,2075658:33816576,357558,0
(1,628:3220930,2075658:33816576,357558,0
h1,628:3220930,2075658:0,0,0
k1,628:36513218,2075658:33292288
x1,628:37037506,2075658
)
)
]
[1,628:3220930,49027216:33816576,45613050,0
(1,589:3220930,4326427:33816576,536337,170256
x1,589:3701429,4326427
g1,587:3976685,4326427
x1,587:5462236,4326427
x1,587:6316290,4326427
g1,587:6591546,4326427
x1,587:8120356,4326427
g1,587:8395612,4326427
(1,587:8395612,4326427:916974,536337,139584
x1,587:9050707,4326427
h1,587:9050707,4326427:0,0,0
x1,587:9312586,4326427
)
g1,587:9587842,4326427
x1,587:10767469,4326427
g1,587:11042725,4326427
x1,587:12003732,4326427
g1,587:12278988,4326427
x1,587:14550175,4326427
x1,587:15991671,4326427
g1,587:16266927,4326427
x1,587:19019389,4326427
g1,587:19294645,4326427
x1,587:19906481,4326427
g1,587:20181737,4326427
x1,587:20530908,4326427
x1,587:20904463,4326427
x1,587:21896940,4326427
g1,587:22172196,4326427
x1,587:24662801,4326427
g1,587:24938057,4326427
x1,587:25898278,4326427
k1,589:37037506,4326427:11139228
g1,589:37037506,4326427
)
(1,592:3220930,6714758:33816576,1056848,731375
g1,592:15848386,6714758
(1,592:15848386,6714758:1598522,1056848,731375
g1,592:15848386,6714758
(1,592:15848386,6714758:0,1056848,452941
[1,592:15848386,6714758:0,1056848,452941
(1,180:15848386,6714758:0,1056848,452941
r1,628:15848386,6714758:0,1509789,452941
)
]
)
(1,592:15848386,6714758:1598522,589824,196608
$1,592:15848386,6714758
(1,592:15848386,6714758:1598522,589824,196608
x1,592:16205281,6714758
(1,592:16205281,6832722:311300,337875,0
x1,592:16483813,6832722
)
x1,592:17446908,6714758
)
$1,592:17446908,6714758
)
)
g1,592:17446908,6714758
(1,592:17446908,6714758:6963142,1056848,731375
(1,592:17446908,6714758:5629682,1038838,731375
$1,592:17446908,6714758
(1,592:17446908,6714758:5629682,1038838,731375
h1,592:17446908,6714758:0,0,0
g1,592:17665358,6714758
x1,592:18264278,6714758
g1,592:18482728,6714758
(1,592:18482728,6714758:4379962,1038838,731375
(1,592:18482728,6714758:4379962,1038838,731375
h1,592:18482728,6714758:78643,0,0
[1,592:18561371,6714758:4222676,1038838,731375
(1,592:18561371,6182731:4222676,506811,0
k1,592:20480199,6182731:1918828
x1,592:20865219,6182731
k1,592:22784047,6182731:1918828
)
(1,592:18561371,7340803:4222676,712557,105330
(1,592:18561371,7340803:2631529,712557,105330
(1,592:18561371,6691158:655362,31456,754975
x1,592:19216733,6691158
)
[1,592:19216733,7340803:1976167,712557,60072
(1,592:19216733,7340803:1976167,565066,60072
x1,592:19548140,7340803
(1,592:19548140,7113612:311300,337875,0
x1,592:19826672,7113612
)
g1,592:20034200,7340803
x1,592:20633120,7340803
g1,592:20807880,7340803
x1,592:21192900,7340803
)
]
)
g1,592:21367660,7340803
x1,592:21966580,7340803
g1,592:22141340,7340803
x1,592:22472747,7340803
(1,592:22472747,7113612:311300,337875,0
x1,592:22751279,7113612
)
)
]
h1,592:22784047,6714758:78643,0,0
)
)
x1,592:23076590,6714758
)
$1,592:23076590,6714758
)
k1,592:24410050,6714758:1333460
)
g1,592:37037506,6714758
(1,592:37037506,6714758:0,1056848,731375
)
g1,592:37037506,6714758
)
(1,592:3220930,8731046:33816576,1056848,731375
g1,592:15848386,8731046
(1,592:15848386,8731046:1598522,1056848,731375
g1,592:15848386,8731046
(1,592:15848386,8731046:0,1056848,452941
[1,592:15848386,8731046:0,1056848,452941
(1,180:15848386,8731046:0,1056848,452941
r1,628:15848386,8731046:0,1509789,452941
)
]
)
(1,592:15848386,8731046:1598522,589824,196608
$1,592:15848386,8731046
(1,592:15848386,8731046:1598522,589824,196608
x1,592:16205281,8731046
(1,592:16205281,8849010:311300,337875,0
x1,592:16483813,8849010
)
x1,592:17446908,8731046
)
$1,592:17446908,8731046
)
)
g1,592:17446908,8731046
(1,592:17446908,8731046:6963142,1056848,731375
(1,592:17446908,8731046:6963142,1038838,731375
$1,592:17446908,8731046
(1,592:17446908,8731046:6963142,1038838,731375
h1,592:17446908,8731046:0,0,0
g1,592:17665358,8731046
x1,592:18264278,8731046
g1,592:18482728,8731046
(1,592:18482728,8731046:5713422,1038838,731375
(1,592:18482728,8731046:5713422,1038838,731375
h1,592:18482728,8731046:78643,0,0
[1,592:18561371,8731046:5556136,1038838,731375
(1,592:18561371,8199019:5556136,506811,0
k1,592:21146929,8199019:2585558
x1,592:21531949,8199019
k1,592:24117507,8199019:2585558
)
(1,592:18561371,9357091:5556136,712557,105330
(1,592:18561371,9357091:2631529,712557,105330
(1,592:18561371,8707446:655362,31456,754975
x1,592:19216733,8707446
)
[1,592:19216733,9357091:1976167,712557,60072
(1,592:19216733,9357091:1976167,565066,60072
x1,592:19548140,9357091
(1,592:19548140,9129900:311300,337875,0
x1,592:19826672,9129900
)
g1,592:20034200,9357091
x1,592:20633120,9357091
g1,592:20807880,9357091
x1,592:21192900,9357091
)
]
)
g1,592:21367660,9357091
x1,592:21966580,9357091
g1,592:22141340,9357091
x1,592:22472747,9357091
(1,592:22472747,9129900:311300,337875,0
x1,592:22751279,9129900
)
g1,592:22958807,9357091
x1,592:23557727,9357091
g1,592:23732487,9357091
x1,592:24117507,9357091
)
]
h1,592:24117507,8731046:78643,0,0
)
)
x1,592:24410050,8731046
)
$1,592:24410050,8731046
)
g1,592:24410050,8731046
)
g1,592:37037506,8731046
(1,592:37037506,8731046:0,1056848,731375
(1,592:37037506,8731046:0,1056848,452941
k1,592:35727316,8731046:-1310190
(1,592:35727316,8731046:1310190,1056848,452941
(1,592:35727316,8731046:0,1056848,452941
[1,592:35727316,8731046:0,1056848,452941
(1,180:35727316,8731046:0,1056848,452941
r1,628:35727316,8731046:0,1509789,452941
)
]
)
(1,592:35727316,8731046:1310190,536337,139584
x1,592:36775627,8731046
x1,592:37037506,8731046
)
)
)
)
g1,592:37037506,8731046
)
(1,595:3220930,11119377:33816576,546132,170256
x1,595:4356533,11119377
g1,594:4631789,11119377
x1,594:6247881,11119377
g1,594:6523137,11119377
$1,594:6523137,11119377
x1,594:6972327,11119377
(1,594:6972327,11237341:311300,337875,0
x1,594:7250859,11237341
)
g1,594:7502077,11119377
x1,594:8100997,11119377
g1,594:8319447,11119377
x1,594:8704467,11119377
$1,594:8704467,11119377
x1,594:8901075,11119377
g1,594:9176331,11119377
x1,594:10137338,11119377
g1,594:10412594,11119377
x1,594:12683781,11119377
x1,594:14125277,11119377
g1,594:14400533,11119377
x1,594:17808119,11119377
g1,594:18083375,11119377
x1,594:19262216,11119377
g1,594:19537472,11119377
x1,594:20192567,11119377
g1,594:20467823,11119377
x1,594:21908552,11119377
g1,594:22183808,11119377
x1,594:24674413,11119377
g1,594:24949669,11119377
x1,594:25474203,11119377
k1,595:37037506,11119377:11563303
g1,595:37037506,11119377
)
(1,597:17943636,13507708:4371165,589824,196608
x1,597:18529758,13507708
x1,597:19466559,13507708
g1,597:19685009,13507708
x1,597:20283929,13507708
g1,597:20502379,13507708
x1,597:20859274,13507708
(1,597:20859274,13625672:311300,337875,0
x1,597:21137806,13625672
)
x1,597:22314801,13507708
)
(1,599:3220930,15896039:33816576,536337,170256
x1,599:4443826,15896039
g1,598:4719082,15896039
x1,598:7427528,15896039
g1,598:7702784,15896039
x1,598:8619758,15896039
g1,598:8895014,15896039
x1,598:9856021,15896039
g1,598:10131277,15896039
x1,598:11529524,15896039
g1,598:11804780,15896039
x1,598:14076753,15896039
g1,598:14352009,15896039
x1,598:15007104,15896039
g1,598:15282360,15896039
x1,598:18515342,15896039
g1,598:18790598,15896039
$1,598:18790598,15896039
x1,598:19153319,15896039
$1,598:19153319,15896039
g1,598:19428575,15896039
x1,598:20040411,15896039
g1,598:20315667,15896039
x1,598:21276674,15896039
g1,598:21551930,15896039
x1,598:23080738,15896039
x1,598:24121186,15896039
g1,598:24396442,15896039
x1,598:24920976,15896039
k1,599:37037506,15896039:12116530
g1,599:37037506,15896039
)
(1,603:3220930,18284370:33816576,1056848,452941
g1,603:15601807,18284370
(1,603:15601807,18284370:362721,1056848,452941
g1,603:15601807,18284370
(1,603:15601807,18284370:0,1056848,452941
[1,603:15601807,18284370:0,1056848,452941
(1,180:15601807,18284370:0,1056848,452941
r1,628:15601807,18284370:0,1509789,452941
)
]
)
(1,603:15601807,18284370:362721,338603,0
$1,603:15601807,18284370
x1,603:15964528,18284370
$1,603:15964528,18284370
)
)
g1,603:15964528,18284370
(1,603:15964528,18284370:8692100,1056848,452941
(1,603:15964528,18284370:8073146,589824,196608
$1,603:15964528,18284370
(1,603:15964528,18284370:8073146,589824,196608
h1,603:15964528,18284370:0,0,0
g1,603:16182978,18284370
x1,603:16781898,18284370
g1,603:17000348,18284370
x1,603:17357243,18284370
(1,603:17357243,18402334:314030,225735,0
x1,603:17616356,18402334
)
g1,603:17846033,18284370
x1,603:18444953,18284370
g1,603:18619713,18284370
x1,603:19949625,18284370
(1,603:19949625,18402334:311300,337875,0
x1,603:20228157,18402334
)
x1,603:21191252,18284370
g1,603:21366012,18284370
x1,603:21964932,18284370
g1,603:22139692,18284370
x1,603:22496587,18284370
(1,603:22496587,18402334:311300,337875,0
x1,603:22775119,18402334
)
x1,603:24037674,18284370
)
$1,603:24037674,18284370
)
k1,603:24656628,18284370:618954
)
g1,603:37037505,18284370
(1,603:37037505,18284370:1,1056848,452941
(1,603:37037506,18284370:0,1056848,452941
k1,603:35727316,18284370:-1310190
(1,603:35727316,18284370:1310190,1056848,452941
(1,603:35727316,18284370:0,1056848,452941
[1,603:35727316,18284370:0,1056848,452941
(1,180:35727316,18284370:0,1056848,452941
r1,628:35727316,18284370:0,1509789,452941
)
]
)
(1,603:35727316,18284370:1310190,536337,139584
x1,603:36775627,18284370
x1,603:37037506,18284370
)
)
)
)
g1,603:37037506,18284370
)
(1,603:3220930,20022225:33816576,1056848,452941
g1,603:15601807,20022225
(1,603:15601807,20022225:362721,1056848,452941
k1,603:15964528,20022225:362721
(1,603:15964528,20022225:0,1056848,452941
[1,603:15964528,20022225:0,1056848,452941
(1,180:15964528,20022225:0,1056848,452941
r1,628:15964528,20022225:0,1509789,452941
)
]
)
(1,603:15964528,20022225:0,0,0
$1,603:15964528,20022225
h1,603:15964528,20022225:0,0,0
$1,603:15964528,20022225
)
)
g1,603:15964528,20022225
(1,603:15964528,20022225:8692100,1056848,452941
(1,603:15964528,20022225:8692100,662586,196608
$1,603:15964528,20022225
(1,603:15964528,20022225:8692100,662586,196608
h1,603:15964528,20022225:0,0,0
g1,603:16182978,20022225
x1,603:16781898,20022225
g1,603:17000348,20022225
x1,603:17331755,20022225
(1,603:17331755,19697514:744572,337875,54616
x1,603:18043559,19697514
)
g1,603:18251087,20022225
x1,603:18850007,20022225
g1,603:19024767,20022225
x1,603:20354679,20022225
(1,603:20354679,20140189:311300,337875,0
x1,603:20633211,20140189
)
x1,603:21596306,20022225
g1,603:21771066,20022225
x1,603:22369986,20022225
g1,603:22544746,20022225
x1,603:22901641,20022225
(1,603:22901641,20140189:311300,337875,0
x1,603:23180173,20140189
)
x1,603:24656628,20022225
)
$1,603:24656628,20022225
)
g1,603:24656628,20022225
)
g1,603:37037505,20022225
(1,603:37037505,20022225:1,1056848,452941
)
g1,603:37037506,20022225
)
(1,608:3220930,22410556:33816576,536337,170256
x1,608:6760630,22410556
k1,605:7062825,22410556:302195
x1,605:8199195,22410556
k1,605:8501391,22410556:302196
x1,605:9899648,22410556
k1,605:10201843,22410556:302195
(1,605:10201843,22410556:1310190,536337,139584
x1,605:11250154,22410556
h1,605:11250154,22410556:0,0,0
x1,605:11512033,22410556
)
k1,605:11814228,22410556:302195
x1,605:12862539,22410556
x1,605:14510887,22410556
k1,605:14813082,22410556:302195
x1,605:15555469,22410556
k1,605:15857665,22410556:302196
x1,605:16206836,22410556
x1,605:18205130,22410556
k1,605:18507325,22410556:302195
x1,605:18856496,22410556
x1,605:21859069,22410556
k1,605:22161264,22410556:302195
x1,605:23078238,22410556
k1,605:23380434,22410556:302196
$1,605:23380434,22410556
x1,605:23743155,22410556
$1,605:23743155,22410556
k1,605:24045350,22410556:302195
x1,605:24700435,22410556
k1,605:25002630,22410556:302195
x1,605:25351801,22410556
k1,605:25653996,22410556:302195
x1,605:28275150,22410556
k1,605:28577346,22410556:302196
x1,605:29232441,22410556
k1,605:29534636,22410556:302195
$1,605:29534636,22410556
x1,605:29866043,22410556
$1,605:29866043,22410556
x1,605:30062651,22410556
k1,605:30364846,22410556:302195
x1,605:31763105,22410556
k1,606:32065300,22410556:302195
x1,606:33156858,22410556
k1,606:33459054,22410556:302196
x1,606:34201441,22410556
k1,606:34503636,22410556:302195
x1,606:35115472,22410556
x1,606:35477238,22410556
x1,606:37037506,22410556
k1,606:37037506,22410556:0
)
(1,608:3220930,23920346:33816576,536337,170256
x1,608:4050600,23920346
k1,606:4361870,23920346:311270
x1,606:5803366,23920346
k1,606:6114637,23920346:311271
x1,606:10133252,23920346
k1,606:10444522,23920346:311270
x1,606:11056358,23920346
k1,606:11367629,23920346:311271
x1,606:14206626,23920346
k1,606:14517896,23920346:311270
x1,606:15434870,23920346
k1,606:15746141,23920346:311271
x1,606:16095312,23920346
x1,606:16468867,23920346
x1,606:17461344,23920346
k1,606:17772614,23920346:311270
x1,606:19170861,23920346
k1,606:19482132,23920346:311271
x1,606:21754105,23920346
k1,606:22065375,23920346:311270
$1,606:22065375,23920346
x1,606:22428096,23920346
$1,606:22428096,23920346
k1,606:22739367,23920346:311271
x1,606:23700374,23920346
k1,606:24011644,23920346:311270
x1,606:28510790,23920346
k1,607:28822061,23920346:311271
$1,607:28822061,23920346
x1,607:29153468,23920346
$1,607:29153468,23920346
k1,607:29464738,23920346:311270
x1,607:30862220,23920346
k1,607:31173491,23920346:311271
x1,607:32484457,23920346
k1,607:32795727,23920346:311270
$1,607:32795727,23920346
x1,607:33152622,23920346
(1,607:33152622,24038310:314030,225735,0
x1,607:33411735,24038310
)
$1,607:33466652,23920346
x1,607:33925139,23920346
k1,607:34236410,23920346:311271
x1,607:35372013,23920346
k1,607:35683283,23920346:311270
x1,607:37037506,23920346
k1,607:37037506,23920346:0
)
(1,608:3220930,25430136:33816576,536337,170256
x1,608:4181937,25430136
g1,607:4457193,25430136
x1,607:6902955,25430136
g1,607:7178211,25430136
x1,607:10060467,25430136
g1,607:10335723,25430136
x1,607:11515350,25430136
x1,607:12369404,25430136
g1,607:12644660,25430136
x1,607:13256496,25430136
g1,607:13531752,25430136
x1,607:15497811,25430136
g1,607:15773067,25430136
x1,607:16559478,25430136
g1,607:16834734,25430136
x1,607:17795741,25430136
g1,607:18070997,25430136
x1,607:20080305,25430136
g1,607:20355561,25430136
x1,607:21797057,25430136
g1,607:22072313,25430136
x1,607:23120624,25430136
x1,607:24431580,25430136
g1,607:24706836,25430136
x1,607:25318672,25430136
g1,607:25593928,25430136
x1,607:26380339,25430136
g1,607:26655595,25430136
x1,607:27616602,25430136
g1,607:27891858,25430136
x1,607:30884985,25430136
k1,608:37037506,25430136:6152521
g1,608:37037506,25430136
)
(1,614:3220930,26939926:33816576,536337,170256
h1,611:3220930,26939926:786432,0,0
x1,611:5230258,26939926
k1,611:5504481,26939926:274223
x1,611:7033289,26939926
x1,611:8073737,26939926
k1,611:8347960,26939926:274223
x1,611:9527587,26939926
x1,611:10381641,26939926
k1,611:10655864,26939926:274223
x1,611:11267700,26939926
k1,611:11541923,26939926:274223
x1,611:13246105,26939926
k1,611:13520328,26939926:274223
x1,611:14306760,26939926
x1,611:14854900,26939926
k1,611:15129123,26939926:274223
x1,611:18187517,26939926
k1,611:18461740,26939926:274223
x1,611:20471048,26939926
k1,611:20745272,26939926:274224
x1,611:22186768,26939926
k1,611:22460991,26939926:274223
x1,611:25519375,26939926
k1,611:25793598,26939926:274223
x1,611:28064804,26939926
k1,611:28339027,26939926:274223
x1,611:29125459,26939926
k1,611:29399682,26939926:274223
x1,611:30360689,26939926
k1,612:30634912,26939926:274223
x1,612:33037446,26939926
k1,612:33311669,26939926:274223
x1,612:33966764,26939926
k1,612:34240987,26939926:274223
x1,612:37037506,26939926
k1,612:37037506,26939926:0
)
(1,614:3220930,28449716:33816576,536337,170256
x1,614:3832766,28449716
k1,612:4093511,28449716:260745
x1,612:5054518,28449716
k1,612:5315263,28449716:260745
x1,612:6844071,28449716
x1,612:8081127,28449716
k1,612:8341872,28449716:260745
x1,612:9084259,28449716
x1,612:9370520,28449716
k1,612:9631265,28449716:260745
x1,612:10854929,28449716
k1,612:11115673,28449716:260744
x1,612:11858060,28449716
x1,612:13037698,28449716
k1,612:13298443,28449716:260745
x1,612:13953528,28449716
x1,612:14327083,28449716
x1,612:15494135,28449716
k1,612:15754880,28449716:260745
x1,612:17196397,28449716
k1,612:17457142,28449716:260745
x1,612:20712134,28449716
k1,612:20972879,28449716:260745
x1,612:22195775,28449716
k1,613:22456520,28449716:260745
x1,613:23898026,28449716
k1,613:24158771,28449716:260745
x1,613:26779137,28449716
k1,613:27039882,28449716:260745
x1,613:28000889,28449716
k1,613:28261633,28449716:260744
x1,613:30533606,28449716
k1,613:30794351,28449716:260745
x1,613:31449446,28449716
k1,613:31710191,28449716:260745
x1,613:34943173,28449716
k1,613:35203918,28449716:260745
x1,613:35815754,28449716
k1,613:36076499,28449716:260745
x1,613:37037506,28449716
k1,613:37037506,28449716:0
)
(1,614:3220930,29959506:33816576,536337,170256
x1,614:4619198,29959506
g1,613:4894454,29959506
x1,613:6030057,29959506
g1,613:6305313,29959506
x1,613:7266320,29959506
g1,613:7541576,29959506
x1,613:8939823,29959506
g1,613:9215079,29959506
x1,613:11487052,29959506
g1,613:11762308,29959506
x1,613:12417403,29959506
g1,613:12692659,29959506
x1,613:15925641,29959506
g1,613:16200897,29959506
x1,613:16812733,29959506
g1,613:17087989,29959506
x1,613:18048996,29959506
g1,613:18324252,29959506
x1,613:19853060,29959506
x1,613:20893508,29959506
g1,613:21168764,29959506
x1,613:21693298,29959506
k1,614:37037506,29959506:15344208
g1,614:37037506,29959506
)
(1,616:18503256,32347837:3251924,589824,196608
x1,616:18844677,32347837
g1,616:19091344,32347837
x1,616:19904164,32347837
g1,616:20122614,32347837
(1,616:20122614,32347837:670925,338603,117964
x1,616:20479509,32347837
(1,616:20479509,32465801:314030,225735,0
x1,616:20738622,32465801
)
)
x1,616:21755180,32347837
)
(1,619:3220930,34736168:33816576,536337,170256
x1,619:4443826,34736168
k1,617:4757540,34736168:313714
x1,617:6155787,34736168
k1,617:6469500,34736168:313713
x1,617:8697438,34736168
k1,617:9011152,34736168:313714
x1,617:12418738,34736168
k1,617:12732452,34736168:313714
x1,617:13300243,34736168
k1,617:13613956,34736168:313713
x1,617:15623264,34736168
k1,617:15936978,34736168:313714
x1,617:17575082,34736168
k1,617:17888796,34736168:313714
x1,617:20378622,34736168
k1,617:20692335,34736168:313713
$1,617:20692335,34736168
(1,617:20692335,34736168:1442304,525336,0
(1,617:20692335,34736168:1442304,525336,0
x1,617:22134639,34736168
)
)
$1,617:22134639,34736168
x1,617:22331247,34736168
k1,617:22644961,34736168:313714
x1,617:23169495,34736168
k1,617:23483208,34736168:313713
x1,617:24444215,34736168
k1,617:24757929,34736168:313714
x1,617:28165515,34736168
k1,617:28479229,34736168:313714
x1,617:29658070,34736168
k1,617:29971783,34736168:313713
x1,617:30626878,34736168
k1,617:30940592,34736168:313714
x1,617:31727003,34736168
k1,617:32040717,34736168:313714
x1,617:33001724,34736168
k1,617:33315437,34736168:313713
x1,617:36111956,34736168
k1,617:36425670,34736168:313714
x1,617:37037506,34736168
k1,617:37037506,34736168:0
)
(1,619:3220930,36245958:33816576,536337,110880
x1,619:4181937,36245958
g1,617:4457193,36245958
x1,617:5986001,36245958
x1,617:7223057,36245958
g1,617:7498313,36245958
x1,617:9245742,36245958
g1,618:9520998,36245958
x1,618:11093055,36245958
g1,618:11368311,36245958
x1,618:12328532,36245958
g1,618:12603788,36245958
$1,618:12603788,36245958
x1,618:13277345,36245958
$1,618:13277345,36245958
g1,618:13552601,36245958
x1,618:16261026,36245958
g1,618:16536282,36245958
x1,618:19529409,36245958
k1,619:37037505,36245958:17508096
g1,619:37037505,36245958
)
(1,619:17647167,38634289:4964103,589824,196608
(1,619:17647167,38634289:1442304,525336,0
(1,619:17647167,38634289:1442304,525336,0
x1,619:19089471,38634289
)
)
g1,619:19307921,38634289
x1,619:19906841,38634289
g1,619:20125291,38634289
x1,619:21155743,38634289
(1,619:21155743,38752253:311300,337875,0
x1,619:21434275,38752253
)
x1,619:22611270,38634289
)
(1,623:3220930,41022620:33816576,536337,170256
x1,623:4094645,41022620
k1,621:4354690,41022620:260045
$1,621:4354690,41022620
x1,621:5028247,41022620
$1,621:5028247,41022620
k1,621:5288292,41022620:260045
x1,621:5812826,41022620
k1,621:6072871,41022620:260045
x1,621:9239008,41022620
k1,621:9499053,41022620:260045
x1,621:11115155,41022620
k1,621:11375200,41022620:260045
x1,621:14608182,41022620
k1,621:14868227,41022620:260045
x1,621:15828448,41022620
k1,621:16088493,41022620:260045
x1,621:18708849,41022620
k1,621:18968894,41022620:260045
x1,621:19580730,41022620
k1,621:19840775,41022620:260045
x1,621:21544956,41022620
x1,621:22391147,41022620
k1,621:22651192,41022620:260045
x1,621:23786795,41022620
k1,622:24046840,41022620:260045
x1,622:25357806,41022620
k1,622:25617851,41022620:260045
x1,622:26534823,41022620
k1,622:26794868,41022620:260045
x1,622:27886426,41022620
k1,622:28146471,41022620:260045
x1,622:28495642,41022620
x1,622:30187247,41022620
k1,622:30447292,41022620:260045
x1,622:31408299,41022620
k1,622:31668344,41022620:260045
x1,622:33677652,41022620
k1,622:33937697,41022620:260045
x1,622:35379193,41022620
k1,622:35639238,41022620:260045
x1,622:37037506,41022620
k1,622:37037506,41022620:0
)
(1,623:3220930,42532410:33816576,589824,196608
x1,623:5492903,42532410
k1,622:5790305,42532410:297402
$1,622:5790305,42532410
x1,622:6147200,42532410
(1,622:6147200,42650374:314030,225735,0
x1,622:6406313,42650374
)
$1,622:6461230,42532410
k1,622:6758632,42532410:297402
x1,622:7370468,42532410
k1,622:7667870,42532410:297402
x1,622:8454302,42532410
k1,622:8751705,42532410:297403
x1,622:9363541,42532410
k1,622:9660943,42532410:297402
x1,622:11210988,42532410
k1,622:11508390,42532410:297402
x1,622:13124502,42532410
k1,622:13421904,42532410:297402
x1,622:14382911,42532410
k1,622:14680313,42532410:297402
x1,622:17520852,42532410
k1,622:17818254,42532410:297402
x1,622:18997095,42532410
k1,622:19294497,42532410:297402
$1,622:19294497,42532410
x1,622:19743687,42532410
(1,622:19743687,42650374:311300,337875,0
x1,622:20022219,42650374
)
x1,622:21318746,42532410
(1,622:21318746,42650374:314030,225735,0
x1,622:21577859,42650374
)
x1,622:21932236,42532410
k1,622:22191699,42532410:259463
x1,622:22790619,42532410
k1,622:23050081,42532410:259462
x1,622:23406976,42532410
(1,622:23406976,42650374:314030,225735,0
x1,622:23666089,42650374
)
$1,622:23721006,42532410
k1,622:24018408,42532410:297402
x1,622:24630244,42532410
k1,622:24927647,42532410:297403
x1,622:26368376,42532410
k1,622:26665778,42532410:297402
x1,622:29156383,42532410
k1,622:29453763,42532410:297380
x1,622:32205458,42532410
k1,622:32502860,42532410:297402
x1,622:33463867,42532410
k1,622:33761269,42532410:297402
x1,622:37037506,42532410
k1,622:37037506,42532410:0
)
(1,623:3220930,44042200:33816576,589824,196608
x1,623:4596379,44042200
k1,622:4858039,44042200:261660
x1,622:5993642,44042200
k1,622:6255302,44042200:261660
x1,622:7566268,44042200
k1,622:7827928,44042200:261660
$1,622:7827928,44042200
x1,622:8184823,44042200
(1,622:8184823,44160164:222426,346600,0
x1,622:8374481,44160164
)
k1,622:8625699,44042200:218450
x1,622:9237370,44042200
k1,622:9455820,44042200:218450
x1,622:9812715,44042200
(1,622:9812715,44160164:314030,225735,0
x1,622:10071828,44160164
)
$1,622:10126745,44042200
k1,622:10388405,44042200:261660
x1,622:11305379,44042200
k1,622:11567039,44042200:261660
$1,622:11567039,44042200
x1,622:11829734,44042200
k1,622:12048184,44042200:218450
x1,622:12647104,44042200
k1,622:12865554,44042200:218450
x1,622:13464474,44042200
k1,622:13595544,44042200:131070
x1,622:13980564,44042200
$1,622:13980564,44042200
x1,622:14177172,44042200
k1,622:14438832,44042200:261660
x1,622:15050668,44042200
k1,622:15312328,44042200:261660
x1,622:15661499,44042200
x1,622:16035054,44042200
x1,622:17027531,44042200
k1,622:17289191,44042200:261660
x1,622:19976404,44042200
k1,622:20238064,44042200:261660
x1,622:24040409,44042200
k1,622:24302069,44042200:261660
x1,622:25438439,44042200
k1,622:25700099,44042200:261660
x1,622:26311935,44042200
k1,622:26573595,44042200:261660
(1,622:26573595,44042200:1310190,536337,139584
x1,622:27621906,44042200
h1,622:27621906,44042200:0,0,0
x1,622:27883785,44042200
)
k1,622:28145445,44042200:261660
x1,622:28757281,44042200
x1,622:29130836,44042200
x1,622:29774132,44042200
k1,622:30035792,44042200:261660
$1,622:30035792,44042200
x1,622:30392687,44042200
(1,622:30392687,44160164:314030,225735,0
x1,622:30651800,44160164
)
k1,622:30925167,44042200:218450
x1,622:31536838,44042200
k1,622:31755288,44042200:218450
x1,622:33187509,44042200
k1,622:33337093,44042200:149584
x1,622:33936013,44042200
k1,622:34085598,44042200:149585
x1,622:35443635,44042200
$1,622:35443635,44042200
x1,622:35640243,44042200
k1,622:35901903,44042200:261660
x1,622:37037506,44042200
k1,622:37037506,44042200:0
)
(1,623:3220930,45551990:33816576,536337,170256
x1,623:4181937,45551990
g1,622:4457193,45551990
x1,622:5855440,45551990
g1,622:6130696,45551990
x1,622:9538282,45551990
g1,622:9813538,45551990
x1,622:10992379,45551990
g1,622:11267635,45551990
x1,622:11792169,45551990
g1,622:12067425,45551990
x1,622:13421648,45551990
k1,623:37037506,45551990:23615858
g1,623:37037506,45551990
)
(1,624:14185391,47940321:11887655,589824,196608
(1,624:14185391,47940321:1442304,525336,0
(1,623:14185391,47940321:1442304,525336,0
x1,623:15627695,47940321
)
)
g1,624:15846145,47940321
x1,624:16445065,47940321
g1,624:16663515,47940321
x1,624:17693967,47940321
(1,624:17693967,48058285:311300,337875,0
x1,624:17972499,48058285
)
g1,624:18223717,47940321
x1,624:18835388,47940321
g1,624:19053838,47940321
x1,624:20084290,47940321
(1,624:20084290,48058285:314030,225735,0
x1,624:20343403,48058285
)
g1,624:20616770,47940321
x1,624:21228441,47940321
g1,624:21446891,47940321
x1,624:23552669,47940321
g1,624:23727429,47940321
x1,624:24326349,47940321
g1,624:24501109,47940321
x1,624:26073046,47940321
)
]
(1,628:3220930,50766673:33816576,0,0
h1,628:3220930,50766673:33816576,0,0
)
]
]
!25964
}11
!11
{12
[1,677:4736286,50766673:32301220,46030387,0
(1,677:4736286,4736286:0,0,0
[1,677:0,4736286:0,0,0
(1,677:0,0:0,0,0
(1,677:0,4736286:0,0,0
k1,677:0,4736286:4736286
)
g1,677:0,0
)
]
)
[1,677:3220930,50766673:33816576,49477447,0
[1,677:3220930,2075658:33816576,786432,0
(1,677:3220930,2075658:33816576,357558,0
(1,677:3220930,2075658:33816576,357558,0
h1,677:3220930,2075658:0,0,0
k1,677:36513218,2075658:33292288
x1,677:37037506,2075658
)
)
]
[1,677:3220930,49027216:33816576,45613050,0
[1,661:3220930,19829513:33816576,16415347,0
[1,661:3220930,19829513:33816576,16415347,0
(1,659:3220930,10814963:33816576,7127115,6733899
h1,647:3220930,10814963:0,0,0
$1,652:3220930,10814963
[1,652:3220930,10814963:16908288,7127115,6733899
(1,650:3220930,16369214:16908288,12681366,0
g1,650:3220930,16369214
h1,649:3220930,16369214:0,0,0
(1,649:3220930,16369214:16908288,12681366,0
(1,649:3220930,16369214:16908529,12681397,0
(1,649:3220930,16369214:16908529,12681397,0
(1,649:3220930,16369214:0,12681397,0
(1,649:3220930,16369214:0,20721254,0
(1,649:3220930,16369214:27628339,20721254,0
)
k1,649:3220929,16369214:-27628340
)
)
g1,649:20129459,16369214
)
)
)
g1,650:20129218,16369214
g1,650:20129218,16369214
)
(1,650:3220930,17312930:16908288,550500,235932
h1,650:3220930,17312930:0,0,0
g1,650:3220930,17312930
[1,650:3220930,17312930:16908288,550500,235932
(1,650:3220930,17312930:16908288,550500,235932
k1,650:11311354,17312930:8090424
h1,650:11311354,17312930:0,0,0
x1,650:12038794,17312930
r1,677:12038794,17312930:0,786432,235932
r1,677:12038794,17312930:0,235932,235932
g1,650:12038794,17312930
k1,650:20129218,17312930:8090424
)
]
g1,650:20129218,17312930
g1,650:20129218,17312930
)
]
$1,652:20129218,10814963
k1,652:20310094,10814963:180876
$1,658:20310094,10814963
[1,658:20310094,10814963:16908288,7127115,6733899
(1,656:20310094,16369214:16908288,12681366,0
g1,656:20310094,16369214
h1,655:20310094,16369214:0,0,0
(1,655:20310094,16369214:16908288,12681366,0
(1,655:20310094,16369214:16908529,12681397,0
(1,655:20310094,16369214:16908529,12681397,0
(1,655:20310094,16369214:0,12681397,0
(1,655:20310094,16369214:0,20721254,0
(1,655:20310094,16369214:27628339,20721254,0
)
k1,655:20310093,16369214:-27628340
)
)
g1,655:37218623,16369214
)
)
)
g1,656:37218382,16369214
g1,656:37218382,16369214
)
(1,656:20310094,17312930:16908288,550500,235932
h1,656:20310094,17312930:0,0,0
g1,656:20310094,17312930
[1,656:20310094,17312930:16908288,550500,235932
(1,656:20310094,17312930:16908288,550500,235932
k1,656:28382166,17312930:8072072
h1,656:28382166,17312930:0,0,0
x1,656:29146310,17312930
r1,677:29146310,17312930:0,786432,235932
r1,677:29146310,17312930:0,235932,235932
g1,656:29146310,17312930
k1,656:37218382,17312930:8072072
)
]
g1,656:37218382,17312930
g1,656:37218382,17312930
)
]
$1,658:37218382,10814963
k1,659:37218382,10814963:0
k1,659:37218382,10814963:0
)
(1,659:3220930,19555832:33816576,1550840,273681
h1,659:3220930,19555832:0,0,0
g1,659:3220930,19555832
[1,659:3220930,19555832:33816576,1550840,273681
(1,659:3220930,18643571:33816576,638579,196608
h1,659:3220930,18643571:0,0,0
x1,659:4466625,18643571
k1,659:4706885,18643571:240260
x1,659:5318721,18643571
k1,659:5558982,18643571:240261
r1,677:5558982,18643571:0,835187,196608
k1,659:5558982,18643571:0
x1,659:6431911,18643571
k1,659:6672171,18643571:240260
x1,659:8943358,18643571
x1,659:10690768,18643571
k1,659:10931029,18643571:240261
$1,659:10931029,18643571
x1,659:11287924,18643571
(1,659:11287924,18761535:311300,337875,0
x1,659:11566456,18761535
)
$1,659:11599224,18643571
x1,659:11795832,18643571
k1,659:12036092,18643571:240260
$1,659:12036092,18643571
x1,659:12392987,18643571
(1,659:12392987,18761535:311300,337875,0
x1,659:12671519,18761535
)
$1,659:12704287,18643571
k1,659:12944548,18643571:240261
x1,659:14080151,18643571
k1,659:14320411,18643571:240260
$1,659:14320411,18643571
x1,659:14677306,18643571
(1,659:14677306,18761535:314030,225735,0
x1,659:14936419,18761535
)
x1,659:15739077,18643571
$1,659:15739077,18643571
k1,659:15979338,18643571:240261
x1,659:16634423,18643571
k1,659:16874683,18643571:240260
x1,659:17223854,18643571
k1,659:17464114,18643571:240260
x1,659:20085268,18643571
k1,659:20325529,18643571:240261
x1,659:20980624,18643571
k1,659:21220884,18643571:240260
x1,659:22181891,18643571
k1,659:22422152,18643571:240261
x1,659:24824686,18643571
k1,659:25064946,18643571:240260
x1,659:25720041,18643571
k1,659:25960302,18643571:240261
x1,659:28756821,18643571
k1,659:28997081,18643571:240260
$1,659:28997081,18643571
x1,659:29670638,18643571
$1,659:29670638,18643571
k1,659:29910899,18643571:240261
x1,659:31614303,18643571
k1,659:31854563,18643571:240260
$1,659:31854563,18643571
x1,659:32217284,18643571
k1,659:32435734,18643571:218450
x1,659:33034654,18643571
k1,659:33253104,18643571:218450
x1,659:34023144,18643571
$1,659:34023144,18643571
x1,659:34241764,18643571
k1,659:34482025,18643571:240261
x1,659:35398999,18643571
k1,659:35639259,18643571:240260
x1,659:37037506,18643571
k1,659:37037506,18643571:0
)
(1,659:3220930,19555832:33816576,536337,273681
x1,659:6628516,19555832
g1,659:6903772,19555832
x1,659:8082613,19555832
g1,659:8357869,19555832
$1,659:8357869,19555832
x1,659:9388321,19555832
(1,659:9388321,19673796:311300,337875,0
x1,659:9666853,19673796
)
$1,659:9699621,19555832
g1,659:9974877,19555832
x1,659:10586713,19555832
g1,659:10861969,19555832
x1,659:11822976,19555832
g1,659:12098232,19555832
x1,659:13627040,19555832
x1,659:14667488,19555832
g1,659:14942744,19555832
x1,659:15597829,19555832
g1,659:15873085,19555832
x1,659:16222256,19555832
g1,659:16497512,19555832
x1,659:19118666,19555832
g1,659:19393922,19555832
x1,659:20049017,19555832
g1,659:20324273,19555832
x1,659:21285280,19555832
g1,659:21560536,19555832
x1,659:23963070,19555832
g1,659:24238326,19555832
x1,659:24893421,19555832
g1,659:25168677,19555832
x1,659:27965196,19555832
g1,659:28240452,19555832
$1,659:28240452,19555832
x1,659:28914009,19555832
$1,659:28914009,19555832
x1,659:29110617,19555832
r1,677:29110617,19555832:0,273681,273681
k1,659:37037506,19555832:7926889
g1,659:37037506,19555832
)
]
g1,659:37037506,19555832
g1,659:37037506,19555832
)
]
]
(1,627:3220930,22155781:33816576,589824,196608
x1,627:4990393,22155781
g1,625:5265649,22155781
x1,625:6182623,22155781
g1,625:6457879,22155781
x1,625:6807050,22155781
g1,625:7082306,22155781
x1,625:7911976,22155781
x1,625:8640212,22155781
g1,625:8915468,22155781
$1,625:8915468,22155781
x1,625:9589025,22155781
$1,625:9589025,22155781
g1,625:9864281,22155781
x1,625:10781253,22155781
g1,625:11056509,22155781
x1,625:11405680,22155781
x1,625:13097285,22155781
g1,625:13372541,22155781
x1,625:14333548,22155781
g1,625:14608804,22155781
x1,625:16007051,22155781
g1,625:16282307,22155781
x1,625:18291615,22155781
g1,625:18566871,22155781
x1,625:20008367,22155781
g1,625:20283623,22155781
x1,625:23691209,22155781
g1,625:23966465,22155781
x1,625:25145306,22155781
g1,625:25420562,22155781
x1,625:26032398,22155781
g1,625:26307654,22155781
x1,625:27268661,22155781
g1,625:27543917,22155781
x1,625:29072725,22155781
x1,625:30113173,22155781
g1,625:30388429,22155781
x1,625:31000265,22155781
g1,626:31275521,22155781
x1,626:32411124,22155781
x1,626:32772890,22155781
x1,626:33372151,22155781
x1,626:34100387,22155781
g1,626:34375643,22155781
x1,626:34987479,22155781
g1,626:35262735,22155781
$1,626:35262735,22155781
x1,626:36395496,22155781
$1,626:36395496,22155781
x1,626:36592104,22155781
k1,627:37037506,22155781:445402
g1,627:37037506,22155781
)
(1,633:3220930,23665571:33816576,536337,170256
h1,628:3220930,23665571:786432,0,0
x1,628:6060715,23665571
k1,628:6416793,23665571:356078
x1,628:6810009,23665571
h1,628:6810009,23665571:0,0,0
k1,628:7166087,23665571:356078
x1,628:9394015,23665571
k1,629:9750093,23665571:356078
x1,629:10711100,23665571
k1,629:11067179,23665571:356079
x1,629:11416350,23665571
x1,629:12714739,23665571
k1,629:13070817,23665571:356078
x1,629:14599625,23665571
x1,629:15640073,23665571
k1,629:15996151,23665571:356078
x1,629:18005459,23665571
k1,629:18361537,23665571:356078
x1,629:19803033,23665571
k1,629:20159111,23665571:356078
x1,629:20552327,23665571
x1,629:22148758,23665571
k1,629:22504836,23665571:356078
x1,629:23421810,23665571
k1,629:23777888,23665571:356078
$1,629:23777888,23665571
x1,629:24140609,23665571
k1,629:24508734,23665571:368125
x1,629:25107654,23665571
k1,629:25475778,23665571:368124
x1,629:26245818,23665571
$1,629:26245818,23665571
k1,629:26601896,23665571:356078
x1,629:27256981,23665571
k1,629:27613059,23665571:356078
x1,629:27962230,23665571
k1,629:28318309,23665571:356079
x1,629:30939463,23665571
k1,629:31295541,23665571:356078
x1,629:31950636,23665571
k1,629:32306714,23665571:356078
x1,629:33267721,23665571
k1,629:33623799,23665571:356078
x1,629:36026333,23665571
k1,629:36382411,23665571:356078
x1,629:37037506,23665571
k1,629:37037506,23665571:0
)
(1,633:3220930,25175361:33816576,536337,170256
x1,633:6017449,25175361
k1,629:6389639,25175361:372190
$1,629:6389639,25175361
x1,629:7063196,25175361
$1,629:7063196,25175361
x1,629:7259804,25175361
k1,629:7631993,25175361:372189
x1,629:8112492,25175361
k1,630:8484682,25175361:372190
x1,630:9838905,25175361
k1,630:10211094,25175361:372189
x1,630:10953481,25175361
k1,630:11325671,25175361:372190
x1,630:12723143,25175361
k1,630:13095333,25175361:372190
x1,630:14493580,25175361
k1,630:14865769,25175361:372189
x1,630:15782743,25175361
k1,630:16154933,25175361:372190
x1,630:17115940,25175361
k1,630:17488129,25175361:372189
x1,630:19497437,25175361
k1,630:19869627,25175361:372190
x1,630:21311123,25175361
k1,630:21683313,25175361:372190
x1,630:24435775,25175361
k1,630:24807964,25175361:372189
$1,630:24807964,25175361
x1,630:25164859,25175361
(1,630:25164859,25293325:311300,337875,0
x1,630:25443391,25293325
)
$1,630:25476159,25175361
k1,630:25848349,25175361:372190
x1,630:26983952,25175361
k1,630:27356142,25175361:372190
$1,630:27356142,25175361
x1,630:27713037,25175361
(1,630:27713037,25293325:311300,337875,0
x1,630:27991569,25293325
)
$1,630:28024337,25175361
k1,630:28396526,25175361:372189
x1,630:29008362,25175361
k1,630:29380552,25175361:372190
x1,630:29729723,25175361
x1,630:30103278,25175361
x1,630:31095755,25175361
k1,630:31467944,25175361:372189
x1,630:33958549,25175361
k1,630:34330642,25175361:372093
x1,630:37037506,25175361
k1,630:37037506,25175361:0
)
(1,633:3220930,26685151:33816576,589824,196608
x1,633:7764884,26685151
k1,630:8101637,26685151:336753
x1,630:9499894,26685151
k1,630:9836648,26685151:336754
$1,630:9836648,26685151
x1,630:10510205,26685151
$1,630:10510205,26685151
x1,630:10706813,26685151
k1,630:11043566,26685151:336753
x1,630:12266462,26685151
k1,630:12603216,26685151:336754
x1,630:14219308,26685151
k1,630:14556061,26685151:336753
x1,630:16260243,26685151
k1,630:16596996,26685151:336753
x1,630:17513970,26685151
k1,630:17850724,26685151:336754
$1,630:17850724,26685151
x1,630:18192145,26685151
k1,630:18552699,26685151:332337
x1,630:19151619,26685151
k1,630:19483956,26685151:332337
x1,630:19840851,26685151
(1,630:19840851,26803115:314030,225735,0
x1,630:20099964,26803115
)
x1,630:20902622,26685151
$1,630:20902622,26685151
x1,630:21121242,26685151
k1,630:21457995,26685151:336753
x1,630:22593598,26685151
k1,630:22930352,26685151:336754
x1,630:23847326,26685151
k1,632:24184079,26685151:336753
x1,632:25145086,26685151
k1,632:25481839,26685151:336753
x1,632:26880086,26685151
k1,632:27216840,26685151:336754
x1,632:30624426,26685151
k1,632:30961179,26685151:336753
x1,632:32140020,26685151
k1,632:32476774,26685151:336754
$1,632:32476774,26685151
x1,632:33507226,26685151
(1,632:33507226,26803115:311300,337875,0
x1,632:33785758,26803115
)
$1,632:33818526,26685151
k1,632:34155279,26685151:336753
x1,632:37037506,26685151
k1,632:37037506,26685151:0
)
(1,633:3220930,28194941:33816576,589824,196608
x1,633:7764884,28194941
g1,632:8040140,28194941
x1,632:9438397,28194941
g1,632:9713653,28194941
$1,632:9713653,28194941
x1,632:10387210,28194941
$1,632:10387210,28194941
x1,632:10583818,28194941
g1,632:10859074,28194941
x1,632:11994677,28194941
g1,632:12269933,28194941
x1,632:13405536,28194941
x1,632:13767302,28194941
x1,632:14366563,28194941
x1,632:15400713,28194941
g1,632:15675969,28194941
x1,632:16287805,28194941
g1,632:16563061,28194941
x1,632:16912232,28194941
g1,632:17187488,28194941
x1,632:20289131,28194941
g1,632:20564387,28194941
x1,632:20957603,28194941
x1,632:22248120,28194941
g1,632:22523376,28194941
x1,632:23178471,28194941
g1,632:23453727,28194941
$1,632:23453727,28194941
x1,632:24586488,28194941
g1,632:24804938,28194941
x1,632:25403858,28194941
g1,632:25622308,28194941
x1,632:26392348,28194941
$1,632:26392348,28194941
x1,632:26588956,28194941
k1,633:37037506,28194941:10448550
g1,633:37037506,28194941
)
(1,636:3220930,29704731:33816576,536337,170256
h1,634:3220930,29704731:786432,0,0
x1,634:8442002,29704731
k1,634:8771845,29704731:329843
x1,634:9732852,29704731
k1,634:10062695,29704731:329843
x1,634:12640590,29704731
k1,634:12970434,29704731:329844
x1,634:13625529,29704731
k1,634:13955372,29704731:329843
x1,634:15659553,29704731
x1,634:16505744,29704731
k1,634:16835587,29704731:329843
x1,634:19717814,29704731
k1,634:20047657,29704731:329843
x1,634:21008664,29704731
k1,634:21338508,29704731:329844
x1,634:22736755,29704731
k1,634:23066598,29704731:329843
x1,634:25294536,29704731
k1,634:25624379,29704731:329843
x1,634:29228573,29704731
k1,634:29558416,29704731:329843
x1,634:30213501,29704731
k1,634:30543345,29704731:329844
x1,634:33776327,29704731
k1,634:34106170,29704731:329843
x1,634:34892602,29704731
x1,634:35440742,29704731
k1,634:35770585,29704731:329843
x1,634:37037506,29704731
k1,634:37037506,29704731:0
)
(1,636:3220930,31214521:33816576,536337,170256
x1,636:5885312,31214521
k1,634:6202057,31214521:316745
x1,634:7163064,31214521
k1,634:7479809,31214521:316745
x1,634:8222196,31214521
x1,634:8770336,31214521
k1,634:9087081,31214521:316745
x1,634:10791262,31214521
x1,634:11834061,31214521
k1,634:12150806,31214521:316745
x1,634:13111823,31214521
x1,634:14009134,31214521
x1,634:14382689,31214521
x1,634:14981950,31214521
x1,634:15147108,31214521
k1,634:15463853,31214521:316745
x1,634:15901093,31214521
k1,634:16217838,31214521:316745
x1,634:19230616,31214521
k1,634:19547361,31214521:316745
x1,634:20508368,31214521
k1,634:20825113,31214521:316745
x1,634:24145376,31214521
k1,634:24462121,31214521:316745
x1,634:25640962,31214521
k1,634:25957707,31214521:316745
x1,634:26612802,31214521
k1,634:26929547,31214521:316745
x1,634:27890554,31214521
k1,635:28207299,31214521:316745
x1,635:29823401,31214521
k1,635:30140146,31214521:316745
x1,635:31844327,31214521
x1,635:32690518,31214521
k1,635:33007263,31214521:316745
x1,635:33793695,31214521
k1,635:34110440,31214521:316745
x1,635:37037506,31214521
k1,635:37037506,31214521:0
)
(1,636:3220930,32724311:33816576,536337,170256
x1,636:4181937,32724311
k1,635:4487928,32724311:305991
x1,635:5886196,32724311
k1,635:6192188,32724311:305992
x1,635:6847283,32724311
k1,635:7153274,32724311:305991
x1,635:8375374,32724311
k1,635:8681365,32724311:305991
x1,635:12110955,32724311
k1,635:12416947,32724311:305992
x1,635:13290662,32724311
k1,635:13596653,32724311:305991
x1,635:14557660,32724311
k1,635:14863651,32724311:305991
x1,635:17266185,32724311
k1,635:17572177,32724311:305992
x1,635:18227272,32724311
k1,635:18533263,32724311:305991
x1,635:20237444,32724311
x1,635:21083635,32724311
k1,635:21389626,32724311:305991
x1,635:24468461,32724311
k1,635:24774452,32724311:305991
x1,635:25735459,32724311
k1,635:26041451,32724311:305992
x1,635:27264337,32724311
x1,635:28823029,32724311
k1,635:29129020,32724311:305991
x1,635:31008552,32724311
k1,635:31314543,32724311:305991
x1,635:31926379,32724311
k1,635:32232371,32724311:305992
x1,635:34373026,32724311
k1,635:34679017,32724311:305991
x1,635:37037506,32724311
k1,635:37037506,32724311:0
)
(1,636:3220930,34234101:33816576,536337,170256
x1,636:4925111,34234101
x1,635:5465388,34234101
k1,635:5768844,34234101:303456
x1,635:8781622,34234101
k1,635:9085107,34234101:303485
x1,635:9696943,34234101
k1,635:10000427,34234101:303484
x1,635:11550472,34234101
k1,635:11853957,34234101:303485
x1,635:13076853,34234101
k1,635:13380337,34234101:303484
x1,635:14778584,34234101
k1,635:15082069,34234101:303485
x1,635:18489655,34234101
k1,635:18793139,34234101:303484
x1,635:19971980,34234101
k1,635:20275465,34234101:303485
x1,635:20887301,34234101
k1,635:21190785,34234101:303484
x1,635:22151792,34234101
k1,635:22455277,34234101:303485
x1,635:23984085,34234101
x1,635:25024533,34234101
k1,635:25328017,34234101:303484
x1,635:25852551,34234101
k1,635:26156036,34234101:303485
x1,635:29061111,34234101
k1,635:29364595,34234101:303484
x1,635:30500198,34234101
k1,635:30803683,34234101:303485
x1,635:31546070,34234101
k1,635:31849555,34234101:303485
x1,635:34907949,34234101
k1,635:35211433,34234101:303484
x1,635:35473312,34234101
x1,635:37037506,34234101
k1,635:37037506,34234101:0
)
(1,636:3220930,35743891:33816576,536337,170256
x1,636:3832766,35743891
g1,635:4108022,35743891
x1,635:5244392,35743891
g1,635:5519648,35743891
x1,635:7485728,35743891
g1,635:7760984,35743891
x1,635:8285518,35743891
g1,635:8560774,35743891
x1,635:9521781,35743891
g1,635:9797037,35743891
x1,635:11195284,35743891
g1,635:11470540,35743891
x1,635:13742513,35743891
g1,635:14017769,35743891
x1,635:14672864,35743891
g1,635:14948120,35743891
x1,635:18181102,35743891
g1,635:18456358,35743891
x1,635:19068194,35743891
g1,635:19343450,35743891
x1,635:20304457,35743891
g1,635:20579713,35743891
x1,635:22108521,35743891
x1,635:23345577,35743891
k1,636:37037506,35743891:13691929
g1,636:37037506,35743891
)
(1,641:3220930,37253681:33816576,536337,170256
h1,637:3220930,37253681:786432,0,0
x1,637:5885343,37253681
k1,637:6167979,37253681:282636
x1,637:9489028,37253681
k1,637:9771664,37253681:282636
x1,637:11824998,37253681
k1,637:12107634,37253681:282636
x1,637:14466901,37253681
k1,637:14749538,37253681:282637
x1,637:15929165,37253681
k1,637:16211801,37253681:282636
x1,637:17915205,37253681
k1,638:18197841,37253681:282636
x1,638:21606192,37253681
k1,638:21888828,37253681:282636
x1,638:22849835,37253681
k1,638:23132471,37253681:282636
x1,638:26540057,37253681
k1,638:26822693,37253681:282636
x1,638:28001534,37253681
k1,638:28284170,37253681:282636
x1,638:28939265,37253681
k1,638:29221902,37253681:282637
x1,638:29571073,37253681
k1,638:29853709,37253681:282636
x1,638:32693473,37253681
k1,638:32976109,37253681:282636
x1,638:35160780,37253681
k1,638:35443416,37253681:282636
x1,638:37037506,37253681
k1,638:37037506,37253681:0
)
(1,641:3220930,38763471:33816576,536337,170256
x1,641:3832766,38763471
k1,638:4096188,38763471:263422
x1,638:5756335,38763471
x1,638:9207966,38763471
k1,638:9471388,38763471:263422
x1,638:13534059,38763471
k1,638:13797481,38763471:263422
x1,638:15282255,38763471
k1,638:15545677,38763471:263422
x1,638:15894848,38763471
x1,638:19159300,38763471
k1,638:19422722,38763471:263422
x1,638:19859962,38763471
k1,638:20123384,38763471:263422
x1,638:21258987,38763471
k1,638:21522408,38763471:263421
x1,638:22264795,38763471
k1,638:22528217,38763471:263422
x1,638:24450233,38763471
k1,638:24713655,38763471:263422
x1,638:25325491,38763471
k1,639:25588913,38763471:263422
x1,639:26637214,38763471
k1,639:26900636,38763471:263422
x1,639:28604817,38763471
x1,639:29145094,38763471
k1,639:29408504,38763471:263410
x1,639:29976295,38763471
x1,639:30349850,38763471
x1,639:31211766,38763471
k1,639:31475188,38763471:263422
x1,639:32829411,38763471
x1,639:33377551,38763471
k1,639:33640973,38763471:263422
x1,639:34601980,38763471
k1,640:34865402,38763471:263422
x1,640:35476452,38763471
x1,640:37037506,38763471
k1,640:37037506,38763471:0
)
(1,641:3220930,40273261:33816576,536337,170256
x1,641:5142168,40273261
g1,640:5417424,40273261
x1,640:6378431,40273261
g1,640:6653687,40273261
x1,640:7876573,40273261
x1,640:9435265,40273261
g1,640:9710521,40273261
x1,640:11590053,40273261
g1,640:11865309,40273261
x1,640:12477145,40273261
g1,640:12752401,40273261
x1,640:14893056,40273261
g1,640:15168312,40273261
x1,640:17526801,40273261
g1,640:17802057,40273261
x1,640:19506238,40273261
x1,640:20046515,40273261
g1,640:20321771,40273261
x1,640:22767552,40273261
g1,640:23042808,40273261
x1,640:23785195,40273261
x1,640:26373313,40273261
k1,641:37037506,40273261:10664193
g1,641:37037506,40273261
)
(1,644:3220930,41783051:33816576,536337,170256
h1,642:3220930,41783051:786432,0,0
x1,642:5230258,41783051
g1,642:5505514,41783051
x1,642:6247901,41783051
x1,642:6847948,41783051
g1,642:7123204,41783051
x1,642:9351132,41783051
g1,642:9626388,41783051
x1,642:10674699,41783051
x1,642:12323047,41783051
g1,642:12598303,41783051
x1,642:12947474,41783051
g1,642:13222730,41783051
x1,642:15843886,41783051
g1,642:16119142,41783051
x1,642:19089446,41783051
g1,642:19364702,41783051
x1,642:20019797,41783051
g1,642:20295053,41783051
x1,642:21911145,41783051
g1,643:22186401,41783051
x1,643:24261766,41783051
k1,644:37037506,41783051:12775740
g1,644:37037506,41783051
)
]
(1,677:3220930,50766673:33816576,0,0
h1,677:3220930,50766673:33816576,0,0
)
]
]
!21078
}12
!11
{13
[1,726:4736286,50766673:32301220,46030387,0
(1,726:4736286,4736286:0,0,0
[1,726:0,4736286:0,0,0
(1,726:0,0:0,0,0
(1,726:0,4736286:0,0,0
k1,726:0,4736286:4736286
)
g1,726:0,0
)
]
)
[1,726:3220930,50766673:33816576,49477447,0
[1,726:3220930,2075658:33816576,786432,0
(1,726:3220930,2075658:33816576,357558,7335
(1,726:3220930,2075658:33816576,357558,7335
h1,726:3220930,2075658:0,0,0
k1,726:36513218,2075658:33292288
x1,726:37037506,2075658
)
)
]
[1,726:3220930,49027216:33816576,45613050,0
(1,666:3220930,4326427:33816576,522974,9825
k1,666:16856130,4326427:13635200
g1,666:16856130,4326427
x1,666:17764453,4326427
x1,666:17898938,4326427
g1,666:18292154,4326427
x1,666:20265280,4326427
g1,666:20461888,4326427
x1,666:22648132,4326427
x1,666:23402306,4326427
g1,666:23402306,4326427
k1,666:37037506,4326427:13635200
)
(1,673:3220930,6062054:33816576,536337,170256
h1,670:3220930,6062054:786432,0,0
x1,670:4749749,6062054
x1,670:5036010,6062054
k1,670:5303364,6062054:267354
x1,670:6045751,6062054
x1,670:7039014,6062054
k1,670:7306369,6062054:267355
x1,670:8092801,6062054
k1,670:8360155,6062054:267354
x1,670:12029610,6062054
k1,670:12296964,6062054:267354
x1,670:13257971,6062054
k1,670:13525326,6062054:267355
x1,670:13874497,6062054
x1,670:15295555,6062054
k1,670:15562909,6062054:267354
x1,670:16218004,6062054
k1,670:16485358,6062054:267354
x1,670:18626013,6062054
k1,670:18893367,6062054:267354
x1,670:19635754,6062054
k1,670:19903109,6062054:267355
x1,670:22393714,6062054
k1,670:22661060,6062054:267346
x1,670:23272896,6062054
k1,670:23540250,6062054:267354
x1,670:24501257,6062054
k1,670:24768612,6062054:267355
x1,670:26297420,6062054
x1,670:27534476,6062054
k1,670:27801830,6062054:267354
x1,670:28544217,6062054
x1,670:28830478,6062054
k1,670:29097832,6062054:267354
x1,670:32068157,6062054
k1,670:32335512,6062054:267355
x1,670:33995649,6062054
k1,670:34263003,6062054:267354
x1,670:37037506,6062054
k1,670:37037506,6062054:0
)
(1,673:3220930,7571844:33816576,546132,170256
x1,673:5230227,7571844
g1,671:5505483,7571844
x1,671:6685110,7571844
g1,671:6960366,7571844
x1,671:9450971,7571844
g1,671:9726227,7571844
$1,671:9726227,7571844
x1,671:10630622,7571844
$1,671:10630622,7571844
g1,671:10905878,7571844
x1,671:11430412,7571844
g1,671:11705668,7571844
x1,671:15897295,7571844
g1,672:16172551,7571844
x1,672:16958983,7571844
g1,672:17234239,7571844
x1,672:18195246,7571844
g1,672:18470502,7571844
x1,672:20043345,7571844
k1,673:37037505,7571844:16994160
g1,673:37037505,7571844
)
(1,677:15690175,9960175:21347331,671311,275256
(1,677:15690175,9960175:8878086,671311,275256
h1,677:15690175,9960175:0,0,0
x1,677:16118500,9960175
(1,677:16118500,10078139:222426,346600,0
x1,677:16308158,10078139
)
g1,677:16559376,9960175
x1,677:17372196,9960175
g1,677:17590646,9960175
(1,677:17590646,9960175:6632645,671311,275256
(1,677:17590646,9323160:458754,31456,912271
x1,677:18049400,9323160
)
x1,677:18509057,9960175
(1,677:18509057,10078139:222426,346600,0
x1,677:18698715,10078139
)
x1,677:18945383,9960175
g1,677:19076453,9960175
x1,677:19683857,9960175
(1,677:19683857,10078139:222426,346600,0
x1,677:19873515,10078139
)
x1,677:20120183,9960175
g1,677:20251253,9960175
x1,677:20700443,9960175
[1,677:20700443,10154594:311300,865730,0
(1,677:20700443,9635464:222426,346600,0
x1,677:20890101,9635464
)
(1,677:20700443,10154594:311300,337875,0
x1,677:20978975,10154594
)
]
x1,677:21225643,9960175
g1,677:21356713,9960175
(1,677:21356713,9960175:903840,76458,0
x1,677:21570613,9960175
g1,677:21701683,9960175
x1,677:21915583,9960175
g1,677:22046653,9960175
x1,677:22260553,9960175
)
g1,677:22391623,9960175
x1,677:22605523,9960175
g1,677:22736593,9960175
x1,677:23185783,9960175
[1,677:23185783,10154594:578754,865730,79930
(1,677:23185783,9635464:222426,346600,0
x1,677:23375441,9635464
)
(1,677:23185783,10154594:578754,225735,79930
x1,677:23523783,10154594
(1,677:23523783,10234524:207986,260518,0
x1,677:23699001,10234524
)
)
]
(1,677:23764537,9323160:458754,31456,912271
x1,677:24223291,9323160
)
)
g1,677:24354361,9960175
x1,677:24568261,9960175
)
(1,677:35727316,9960175:1310190,536337,139584
(1,677:35727316,9960175:1310190,536337,139584
x1,677:36775627,9960175
x1,677:37037506,9960175
)
)
)
(1,680:3220930,12348506:33816576,631990,296364
x1,680:5142168,12348506
k1,678:5398889,12348506:256721
$1,678:5398889,12348506
x1,678:5858546,12348506
(1,678:5858546,12466470:222426,346600,0
x1,678:6048204,12466470
)
$1,678:6080972,12348506
k1,678:6337693,12348506:256721
x1,678:6862227,12348506
k1,678:7118948,12348506:256721
x1,678:8079955,12348506
k1,678:8336676,12348506:256721
x1,678:10302735,12348506
k1,678:10559456,12348506:256721
x1,678:11214551,12348506
k1,678:11471272,12348506:256721
x1,678:13961877,12348506
k1,678:14218598,12348506:256721
$1,678:14218598,12348506
x1,678:15122993,12348506
$1,678:15122993,12348506
x1,678:15319601,12348506
k1,678:15576322,12348506:256721
$1,678:15576322,12348506
x1,678:16183726,12348506
(1,678:16183726,12466470:222426,346600,0
x1,678:16373384,12466470
)
k1,678:16624602,12348506:218450
x1,678:16838502,12348506
k1,678:17056952,12348506:218450
x1,678:17624932,12348506
(1,678:17624932,12466470:466040,316760,54616
x1,678:18058204,12466470
)
k1,678:18309422,12348506:218450
x1,678:19095856,12348506
k1,678:19314306,12348506:218450
x1,678:19882286,12348506
(1,678:19882286,12466470:466040,316760,54616
x1,678:20315558,12466470
)
$1,678:20348326,12348506
k1,678:20605047,12348506:256721
x1,678:21129581,12348506
k1,678:21386303,12348506:256722
x1,678:22347310,12348506
k1,678:22604031,12348506:256721
$1,678:22604031,12348506
x1,678:22866726,12348506
$1,678:22866726,12348506
x1,678:23478562,12348506
k1,678:23735283,12348506:256721
x1,678:25133551,12348506
k1,678:25390272,12348506:256721
x1,678:27400376,12348506
k1,678:27657097,12348506:256721
x1,678:30474859,12348506
k1,678:30731580,12348506:256721
x1,678:31867183,12348506
k1,679:32123904,12348506:256721
$1,679:32123904,12348506
x1,679:32573094,12348506
[1,679:32573094,12542925:288266,826409,101945
(1,679:32573094,12063116:222426,346600,0
x1,679:32762752,12063116
)
(1,679:32573094,12542925:288266,346600,101945
x1,679:32798376,12542925
)
]
$1,679:32861360,12348506
k1,679:33118081,12348506:256721
x1,679:34078302,12348506
k1,679:34335023,12348506:256721
x1,679:35296030,12348506
k1,679:35552751,12348506:256721
x1,679:37037506,12348506
k1,679:37037506,12348506:0
)
(1,680:3220930,13858296:33816576,546132,170256
x1,680:4968369,13858296
g1,679:5243625,13858296
x1,679:7734230,13858296
g1,679:8009486,13858296
$1,679:8009486,13858296
x1,679:8913881,13858296
$1,679:8913881,13858296
x1,679:9110489,13858296
k1,680:37037505,13858296:27927016
g1,680:37037505,13858296
)
(1,686:3220930,15346199:33816576,536337,170256
h1,682:3220930,15346199:786432,0,0
x1,682:6847138,15346199
k1,682:7119627,15346199:272489
x1,682:7468798,15346199
k1,682:7741288,15346199:272490
x1,682:9270096,15346199
x1,682:10310544,15346199
k1,682:10583033,15346199:272489
x1,682:11981290,15346199
k1,682:12253779,15346199:272489
$1,682:12253779,15346199
x1,682:12927336,15346199
k1,682:13096973,15346199:169637
x1,682:13695893,15346199
k1,682:13865531,15346199:169638
x1,682:14250551,15346199
$1,682:14250551,15346199
k1,682:14523040,15346199:272489
x1,682:17319559,15346199
k1,682:17592048,15346199:272489
x1,682:20300494,15346199
k1,682:20572984,15346199:272490
x1,682:21359416,15346199
k1,682:21631905,15346199:272489
x1,682:23772560,15346199
k1,682:24045049,15346199:272489
x1,682:24787436,15346199
k1,682:25059926,15346199:272490
x1,682:27550531,15346199
k1,682:27823017,15346199:272486
x1,682:28434853,15346199
k1,682:28707343,15346199:272490
x1,682:29056514,15346199
k1,682:29329003,15346199:272489
x1,682:30857811,15346199
x1,682:31898259,15346199
k1,682:32170748,15346199:272489
x1,682:32825843,15346199
k1,682:33098333,15346199:272490
$1,682:33098333,15346199
x1,682:33771890,15346199
$1,682:33771890,15346199
k1,682:34044379,15346199:272489
x1,682:37037506,15346199
k1,682:37037506,15346199:0
)
(1,686:3220930,16855989:33816576,589824,196608
x1,686:4269230,16855989
k1,682:4595403,16855989:326173
$1,682:4595403,16855989
x1,682:4952298,16855989
(1,682:4952298,16973953:314030,225735,0
x1,682:5211411,16973953
)
x1,682:6538805,16855989
$1,682:6538805,16855989
k1,682:6864979,16855989:326174
x1,682:7126858,16855989
$1,682:7126858,16855989
x1,682:7483753,16855989
(1,682:7483753,16973953:314030,225735,0
x1,682:7742866,16973953
)
x1,682:8770800,16855989
k1,682:8983278,16855989:212478
x1,682:9582198,16855989
k1,682:9794675,16855989:212477
x1,682:10479155,16855989
$1,682:10479155,16855989
x1,682:10741034,16855989
k1,682:11067208,16855989:326174
x1,682:13163818,16855989
k1,682:13489991,16855989:326173
x1,682:14450998,16855989
k1,682:14777172,16855989:326174
x1,682:16175440,16855989
k1,682:16501613,16855989:326173
x1,682:18773586,16855989
k1,682:19099760,16855989:326174
x1,682:19711596,16855989
k1,682:20037769,16855989:326173
x1,682:20998776,16855989
k1,682:21324950,16855989:326174
x1,682:22853758,16855989
x1,682:23894206,16855989
k1,682:24220379,16855989:326173
x1,682:25618636,16855989
k1,682:25944809,16855989:326173
$1,682:25944809,16855989
x1,682:26618366,16855989
$1,682:26618366,16855989
k1,682:26944540,16855989:326174
x1,682:27206419,16855989
$1,682:27206419,16855989
x1,682:27879976,16855989
k1,682:28092454,16855989:212478
x1,682:28691374,16855989
k1,682:28903851,16855989:212477
x1,682:29288871,16855989
$1,682:29288871,16855989
x1,682:29550750,16855989
k1,682:29876924,16855989:326174
x1,682:32870051,16855989
k1,682:33196224,16855989:326173
x1,682:34899618,16855989
k1,683:35225792,16855989:326174
x1,683:35750326,16855989
k1,683:36076499,16855989:326173
x1,683:37037506,16855989
k1,683:37037506,16855989:0
)
(1,686:3220930,18365779:33816576,589824,196608
x1,686:5623443,18365779
k1,683:5963248,18365779:339805
x1,683:8583614,18365779
k1,683:8923419,18365779:339805
x1,683:9884426,18365779
k1,683:10224231,18365779:339805
x1,683:12233539,18365779
k1,683:12573345,18365779:339806
x1,683:14014841,18365779
k1,683:14354646,18365779:339805
x1,683:15752914,18365779
k1,683:16092719,18365779:339805
x1,683:18845181,18365779
k1,683:19184986,18365779:339805
x1,683:21193518,18365779
k1,683:21533323,18365779:339805
x1,683:22668926,18365779
k1,683:23008731,18365779:339805
x1,683:24449451,18365779
k1,683:24789257,18365779:339806
x1,683:26929912,18365779
k1,683:27269717,18365779:339805
x1,683:29760322,18365779
k1,683:30100127,18365779:339805
$1,683:30100127,18365779
x1,683:31714844,18365779
k1,683:31937419,18365779:222575
x1,683:32536339,18365779
k1,683:32758915,18365779:222576
x1,683:33443395,18365779
$1,683:33443395,18365779
x1,683:33792566,18365779
k1,683:34132371,18365779:339805
x1,683:35355267,18365779
k1,684:35695072,18365779:339805
x1,684:36437459,18365779
x1,684:37037506,18365779
k1,684:37037506,18365779:0
)
(1,686:3220930,19875569:33816576,589824,196608
x1,686:4968350,19875569
g1,684:5243606,19875569
x1,684:6335952,19875569
x1,684:7190006,19875569
g1,684:7465262,19875569
x1,684:8644889,19875569
g1,685:8920145,19875569
$1,685:8920145,19875569
x1,685:9277040,19875569
(1,685:9277040,19993533:314030,225735,0
x1,685:9536153,19993533
)
x1,685:10564087,19875569
g1,685:10738847,19875569
x1,685:11337767,19875569
g1,685:11512527,19875569
x1,685:12197007,19875569
$1,685:12197007,19875569
g1,685:12472263,19875569
x1,685:12996797,19875569
g1,685:13272053,19875569
x1,685:13839844,19875569
x1,685:14399782,19875569
x1,685:15440220,19875569
g1,685:15715476,19875569
x1,685:18030687,19875569
g1,685:18305943,19875569
x1,685:19660166,19875569
g1,685:19935422,19875569
$1,685:19935422,19875569
x1,685:20292317,19875569
(1,685:20292317,19993533:314030,225735,0
x1,685:20551430,19993533
)
x1,685:21878824,19875569
$1,685:21878824,19875569
x1,685:22075432,19875569
k1,686:37037506,19875569:14962074
g1,686:37037506,19875569
)
(1,692:3220930,21819602:33816576,541848,162393
x1,692:4050610,21819602
x1,688:7095642,21819602
k1,688:7398838,21819602:303196
x1,688:7792054,21819602
x1,688:7988662,21819602
k1,688:8320287,21819602:331625
x1,688:8800796,21819602
k1,689:8320287,21819602:-35386
x1,689:9333201,21819602
k1,689:9615557,21819602:282356
$1,689:9615557,21819602
x1,689:9978278,21819602
k1,689:10209878,21819602:231600
x1,689:10808798,21819602
k1,689:11040397,21819602:231599
x1,689:11425417,21819602
$1,689:11425417,21819602
x1,689:11622025,21819602
k1,689:11904381,21819602:282356
x1,689:13084029,21819602
k1,689:13366386,21819602:282357
x1,689:13759602,21819602
k1,689:14041958,21819602:282356
x1,689:17143599,21819602
k1,689:17425955,21819602:282356
x1,689:18037791,21819602
k1,689:18320148,21819602:282357
x1,689:21071855,21819602
k1,689:21354211,21819602:282356
$1,689:21354211,21819602
x1,689:21782536,21819602
(1,689:21782536,21937566:311300,337875,0
x1,689:22061068,21937566
)
x1,689:22307736,21819602
k1,689:22438806,21819602:131070
x1,689:22867131,21819602
(1,689:22867131,21937566:311300,337875,0
x1,689:23145663,21937566
)
x1,689:23392331,21819602
k1,689:23523401,21819602:131070
(1,689:23523401,21819602:903840,76458,0
x1,689:23737301,21819602
g1,689:23868371,21819602
x1,689:24082271,21819602
g1,689:24213341,21819602
x1,689:24427241,21819602
)
k1,689:24558311,21819602:131070
$1,689:24558311,21819602
x1,689:24754919,21819602
k1,689:25037275,21819602:282356
x1,689:25517784,21819602
x1,689:26134344,21819602
k1,689:26416701,21819602:282357
x1,689:27552304,21819602
k1,689:27834660,21819602:282356
$1,689:27834660,21819602
x1,689:28508217,21819602
$1,689:28508217,21819602
x1,689:28704825,21819602
k1,689:28987182,21819602:282357
x1,689:31695620,21819602
k1,689:31977976,21819602:282356
x1,689:32371192,21819602
k1,689:32653548,21819602:282356
x1,689:35187400,21819602
k1,689:35469757,21819602:282357
x1,689:36081593,21819602
k1,689:36363949,21819602:282356
$1,689:36363949,21819602
x1,689:37037506,21819602
$1,689:37037506,21819602
k1,692:37037506,21819602:0
)
(1,692:3220930,23329392:33816576,589824,196608
x1,692:5972637,23329392
k1,689:6230519,23329392:257882
$1,689:6230519,23329392
x1,689:6658844,23329392
(1,689:6658844,23447356:311300,337875,0
x1,689:6937376,23447356
)
x1,689:7184044,23329392
k1,689:7315114,23329392:131070
(1,689:7315114,23329392:903840,76458,0
x1,689:7529014,23329392
g1,689:7660084,23329392
x1,689:7873984,23329392
g1,689:8005054,23329392
x1,689:8218954,23329392
)
k1,689:8350024,23329392:131070
x1,689:8563924,23329392
k1,689:8694994,23329392:131070
x1,689:9123319,23329392
(1,689:9123319,23447356:525508,225735,0
x1,689:9616059,23447356
)
$1,689:9648827,23329392
k1,689:9906708,23329392:257881
x1,689:11392249,23329392
x1,689:14551319,23329392
k1,689:14809201,23329392:257882
x1,689:15770208,23329392
k1,689:16028089,23329392:257881
x1,689:16421305,23329392
k1,689:16679187,23329392:257882
x1,689:18077455,23329392
k1,689:18335337,23329392:257882
x1,689:18947173,23329392
k1,689:19205054,23329392:257881
x1,689:19729588,23329392
x1,689:20398832,23329392
k1,689:20656714,23329392:257882
x1,689:24086304,23329392
k1,689:24344185,23329392:257881
x1,689:25699185,23329392
k1,689:25957067,23329392:257882
x1,689:27399359,23329392
k1,689:27657241,23329392:257882
x1,689:30584309,23329392
k1,689:30842190,23329392:257881
x1,689:33070118,23329392
k1,689:33328000,23329392:257882
$1,689:33328000,23329392
x1,689:33690721,23329392
$1,689:33690721,23329392
x1,689:33887329,23329392
k1,689:34145210,23329392:257881
x1,689:35150252,23329392
k1,691:35408134,23329392:257882
$1,691:35408134,23329392
x1,691:37037506,23329392
$1,691:37037506,23329392
k1,692:37037506,23329392:0
)
(1,692:3220930,24839182:33816576,538305,162393
x1,692:5317540,24839182
g1,691:5592796,24839182
x1,691:6553803,24839182
g1,691:6829059,24839182
x1,691:8183274,24839182
x1,691:11387177,24839182
g1,691:11662433,24839182
x1,691:14196285,24839182
g1,691:14471541,24839182
x1,691:16742728,24839182
x1,691:18228269,24839182
g1,691:18503525,24839182
x1,691:19769660,24839182
g1,691:20044916,24839182
(1,691:20044916,24839182:1310190,536337,139584
x1,691:21093227,24839182
h1,691:21093227,24839182:0,0,0
x1,691:21355106,24839182
)
x1,691:21813593,24839182
g1,691:22088849,24839182
x1,691:23661694,24839182
x1,691:23981767,24839182
g1,691:24257023,24839182
x1,691:25218030,24839182
g1,691:25493286,24839182
x1,691:26934803,24839182
x1,691:29177678,24839182
g1,691:29452934,24839182
x1,691:31724140,24839182
g1,691:31999396,24839182
x1,691:32785828,24839182
g1,691:33061084,24839182
$1,691:33061084,24839182
x1,691:33734641,24839182
$1,691:33734641,24839182
x1,691:33931249,24839182
g1,691:34206505,24839182
x1,691:35779359,24839182
k1,692:37037506,24839182:1258147
g1,692:37037506,24839182
)
(1,694:16183806,27227513:7890824,589824,196608
x1,694:16568826,27227513
g1,694:16787276,27227513
x1,694:17386196,27227513
g1,694:17604646,27227513
x1,694:17961541,27227513
(1,694:17961541,27345477:314030,225735,0
x1,694:18220654,27345477
)
x1,694:19248588,27227513
g1,694:19423348,27227513
x1,694:20022268,27227513
g1,694:20197028,27227513
x1,694:20881508,27227513
g1,694:21099958,27227513
x1,694:21698878,27227513
g1,694:21917328,27227513
x1,694:22274223,27227513
(1,694:22274223,27345477:314030,225735,0
x1,694:22533336,27345477
)
x1,694:24074630,27227513
)
(1,697:3220930,29593957:33816576,536337,170256
h1,696:3220930,29593957:786432,0,0
x1,696:5230258,29593957
g1,696:5505514,29593957
x1,696:7208920,29593957
g1,696:7484176,29593957
x1,696:8008710,29593957
g1,696:8283966,29593957
x1,696:10336531,29593957
g1,696:10611787,29593957
x1,696:11223623,29593957
g1,696:11498879,29593957
x1,696:12459886,29593957
g1,696:12735142,29593957
x1,696:16033422,29593957
k1,697:37037506,29593957:21004084
g1,697:37037506,29593957
)
(1,699:3220930,31081860:33816576,536337,170256
h1,698:3220930,31081860:786432,0,0
x1,698:4662457,31081860
k1,698:4951150,31081860:288693
x1,698:6567252,31081860
k1,698:6855945,31081860:288693
x1,698:7423746,31081860
x1,698:8966716,31081860
k1,698:9255409,31081860:288693
x1,698:11396064,31081860
k1,698:11684758,31081860:288694
x1,698:12427145,31081860
k1,698:12715838,31081860:288693
x1,698:15206443,31081860
k1,698:15495123,31081860:288680
x1,698:16106959,31081860
k1,698:16395652,31081860:288693
x1,698:17356659,31081860
k1,698:17645352,31081860:288693
x1,698:19174160,31081860
x1,698:20411216,31081860
k1,698:20699909,31081860:288693
x1,698:22447337,31081860
k1,698:22736030,31081860:288693
x1,698:23129246,31081860
x1,698:25217993,31081860
k1,698:25506686,31081860:288693
x1,698:26467693,31081860
k1,698:26756387,31081860:288694
x1,698:28154634,31081860
k1,698:28443327,31081860:288693
x1,698:31370395,31081860
k1,698:31659088,31081860:288693
x1,698:33931061,31081860
k1,698:34219754,31081860:288693
x1,698:37037506,31081860
k1,698:37037506,31081860:0
)
(1,699:3220930,32591650:33816576,536337,170256
x1,699:3788721,32591650
x1,698:4348659,32591650
x1,698:5389097,32591650
k1,698:5584058,32591650:194961
x1,698:8596836,32591650
k1,698:8791796,32591650:194960
x1,698:9752803,32591650
k1,698:9947764,32591650:194961
x1,698:11957072,32591650
k1,698:12152032,32591650:194960
x1,698:13593528,32591650
k1,698:13788489,32591650:194961
x1,698:15186757,32591650
k1,698:15381718,32591650:194961
x1,698:17653691,32591650
x1,698:17799188,32591650
k1,698:17994148,32591650:194960
x1,698:19392407,32591650
k1,698:19587368,32591650:194961
x1,698:20941591,32591650
x1,698:21588813,32591650
k1,698:21783773,32591650:194960
x1,698:23683767,32591650
k1,698:23878728,32591650:194961
x1,698:24533813,32591650
k1,698:24728774,32591650:194961
x1,698:25689781,32591650
k1,698:25884741,32591650:194960
x1,698:26627128,32591650
x1,698:27175268,32591650
k1,698:27370229,32591650:194961
x1,698:29074410,32591650
x1,698:29614687,32591650
k1,698:29809567,32591650:194880
x1,698:33260392,32591650
x1,698:33609563,32591650
k1,698:33804524,32591650:194961
x1,698:37037506,32591650
k1,698:37037506,32591650:0
)
(1,699:3220930,34101440:33816576,536337,170256
x1,699:4749740,34101440
g1,698:5024996,34101440
x1,698:5986003,34101440
g1,698:6261259,34101440
x1,698:7856135,34101440
k1,699:37037507,34101440:29181372
g1,699:37037507,34101440
)
(1,703:3220930,35589343:33816576,536337,170256
h1,700:3220930,35589343:786432,0,0
x1,700:7634346,35589343
k1,700:8013113,35589343:378767
x1,700:8406329,35589343
h1,700:8406329,35589343:0,0,0
k1,700:8785095,35589343:378766
x1,700:11101092,35589343
k1,700:11479859,35589343:378767
x1,700:12091695,35589343
k1,700:12470462,35589343:378767
x1,700:15484025,35589343
k1,700:15862791,35589343:378766
x1,700:17042418,35589343
k1,700:17421185,35589343:378767
x1,700:18033021,35589343
k1,701:18411788,35589343:378767
x1,701:18760959,35589343
k1,701:19139725,35589343:378766
x1,701:20668533,35589343
x1,701:21708981,35589343
k1,701:22087748,35589343:378767
x1,701:22480964,35589343
x1,701:23514315,35589343
k1,701:23893082,35589343:378767
x1,701:24679514,35589343
k1,701:25058280,35589343:378766
x1,701:28333731,35589343
k1,701:28712498,35589343:378767
x1,701:30853153,35589343
k1,701:31231920,35589343:378767
x1,701:31974307,35589343
x1,701:32522447,35589343
k1,701:32901213,35589343:378766
x1,701:35697732,35589343
k1,701:36076499,35589343:378767
x1,701:37037506,35589343
k1,701:37037506,35589343:0
)
(1,703:3220930,37099133:33816576,589824,196608
x1,703:6103176,37099133
k1,701:6349722,37099133:246546
x1,701:7004817,37099133
k1,701:7251363,37099133:246546
x1,701:9522550,37099133
x1,701:10964046,37099133
k1,701:11210592,37099133:246546
x1,701:12608860,37099133
k1,701:12855406,37099133:246546
x1,701:15607868,37099133
k1,701:15854414,37099133:246546
$1,701:15854414,37099133
x1,701:16211309,37099133
(1,701:16211309,37217097:314030,225735,0
x1,701:16470422,37217097
)
x1,701:17723179,37099133
k1,701:17854249,37099133:131070
x1,701:18211144,37099133
(1,701:18211144,37217097:314030,225735,0
x1,701:18470257,37217097
)
x1,701:19723014,37099133
k1,701:19854084,37099133:131070
(1,701:19854084,37099133:903840,76458,0
x1,701:20067984,37099133
g1,701:20199054,37099133
x1,701:20412954,37099133
g1,701:20544024,37099133
x1,701:20757924,37099133
)
k1,701:20888994,37099133:131070
$1,701:20888994,37099133
k1,701:21135539,37099133:246545
x1,701:21660073,37099133
k1,701:21906619,37099133:246546
x1,701:26450573,37099133
k1,701:26697119,37099133:246546
x1,701:30256472,37099133
k1,701:30503018,37099133:246546
x1,701:32250447,37099133
k1,702:32496993,37099133:246546
$1,702:32496993,37099133
x1,702:32853888,37099133
(1,702:32853888,37217097:314030,225735,0
x1,702:33113001,37217097
)
x1,702:34440395,37099133
k1,702:34658845,37099133:218450
x1,702:35270516,37099133
k1,702:35488966,37099133:218450
x1,702:35873986,37099133
$1,702:35873986,37099133
k1,702:36120532,37099133:246546
x1,702:37037506,37099133
k1,702:37037506,37099133:0
)
(1,703:3220930,38608923:33816576,536337,170256
x1,703:4007341,38608923
g1,702:4282597,38608923
$1,702:4282597,38608923
x1,702:4956154,38608923
$1,702:4956154,38608923
x1,702:5152762,38608923
g1,702:5428018,38608923
x1,702:6564388,38608923
g1,702:6839644,38608923
x1,702:9155641,38608923
g1,702:9430897,38608923
x1,702:10610524,38608923
g1,702:10885780,38608923
x1,702:11846787,38608923
g1,702:12122043,38608923
x1,702:13608359,38608923
k1,703:37037507,38608923:23429148
g1,703:37037507,38608923
)
(1,705:18288548,40118713:3681340,589824,550502
[1,705:18288548,40118713:1606868,546132,550502
(1,705:18288548,40118713:1606868,546132,0
k1,705:18557232,40118713:268684
k1,704:18557232,40118713:0
x1,704:19626732,40118713
k1,705:19895416,40118713:268684
)
(1,705:18288548,40590572:1606868,225735,0
x1,705:19895416,40590572
)
]
g1,705:20026486,40118713
x1,705:20383381,40118713
(1,705:20383381,40236677:314030,225735,0
x1,705:20642494,40236677
)
x1,705:21969888,40118713
)
(1,708:3220930,42507044:33816576,536337,170256
x1,708:3570101,42507044
x1,706:5197204,42507044
k1,706:5516568,42507044:319364
x1,706:6739464,42507044
k1,707:7058828,42507044:319364
x1,707:7801215,42507044
x1,707:8401262,42507044
k1,707:8720626,42507044:319364
x1,707:10468046,42507044
k1,707:10787410,42507044:319364
x1,707:11879756,42507044
x1,707:12733810,42507044
k1,707:13053174,42507044:319364
x1,707:14232801,42507044
k1,707:14552165,42507044:319364
x1,707:15688535,42507044
k1,707:16007899,42507044:319364
x1,707:17494215,42507044
k1,707:17813579,42507044:319364
x1,707:18338113,42507044
k1,707:18657477,42507044:319364
x1,707:20207522,42507044
k1,707:20526886,42507044:319364
x1,707:22274315,42507044
k1,707:22593679,42507044:319364
x1,707:23510651,42507044
k1,707:23830015,42507044:319364
x1,707:24791022,42507044
x1,707:25132330,42507044
k1,707:25451694,42507044:319364
$1,707:25451694,42507044
x1,707:26125251,42507044
k1,707:26425385,42507044:300134
x1,707:27211819,42507044
k1,707:27511952,42507044:300133
x1,707:28298386,42507044
$1,707:28298386,42507044
x1,707:28494994,42507044
k1,707:28814358,42507044:319364
x1,707:29731330,42507044
k1,707:30050694,42507044:319364
x1,707:31535468,42507044
k1,707:31854832,42507044:319364
x1,707:32466668,42507044
k1,707:32786032,42507044:319364
x1,707:35058005,42507044
k1,707:35377369,42507044:319364
x1,707:37037506,42507044
k1,707:37037506,42507044:0
)
(1,708:3220930,44016834:33816576,536337,11002
x1,708:6059906,44016834
g1,707:6335162,44016834
x1,707:9612187,44016834
g1,707:9887443,44016834
x1,707:10673875,44016834
g1,707:10949131,44016834
x1,707:11910138,44016834
g1,707:12185394,44016834
x1,707:15178521,44016834
k1,708:37037505,44016834:21858984
g1,708:37037505,44016834
)
(1,717:3220930,45960867:33816576,541848,162393
x1,717:7241122,45960867
g1,708:7536034,45960867
x1,708:7929250,45960867
x1,708:8125858,45960867
g1,708:8453538,45960867
x1,708:8934047,45960867
k1,710:8453538,45960867:-43248
x1,710:9196713,45960867
x1,710:10122344,45960867
g1,710:10397600,45960867
x1,710:11445901,45960867
x1,710:11765974,45960867
g1,710:12041230,45960867
x1,710:12827662,45960867
g1,710:13102918,45960867
x1,710:13976633,45960867
g1,710:14251889,45960867
x1,710:16436570,45960867
g1,710:16711826,45960867
x1,710:19027058,45960867
g1,710:19302314,45960867
x1,710:20525986,45960867
g1,710:20801242,45960867
x1,710:21762249,45960867
g1,710:22037505,45960867
x1,710:25009393,45960867
g1,710:25284649,45960867
x1,710:25983779,45960867
x1,710:28482235,45960867
g1,710:28757491,45960867
x1,710:30352367,45960867
k1,717:37037506,45960867:6685139
g1,717:37037506,45960867
)
(1,719:4793794,47517426:32243712,546132,142339
(1,718:4793794,47517426:0,526901,142339
g1,718:4793794,47517426
g1,718:4793794,47517426
g1,718:4400578,47517426
(1,718:4400578,47517426:0,526901,142339
g1,718:4400578,47517426
(1,718:4400578,47517426:0,526901,142339
k1,718:3745483,47517426:-655095
x1,718:4400578,47517426
)
)
g1,718:4793794,47517426
)
x1,718:6279346,47517426
x1,718:6599419,47517426
g1,718:6874675,47517426
x1,718:7223846,47517426
x1,718:8606360,47517426
g1,718:8881616,47517426
$1,718:8881616,47517426
x1,718:9330806,47517426
(1,718:9330806,47635390:311300,243940,0
x1,718:9609338,47635390
)
g1,718:9860556,47517426
x1,718:10459476,47517426
g1,718:10677926,47517426
x1,718:11062946,47517426
$1,718:11062946,47517426
g1,718:11338202,47517426
x1,718:12386503,47517426
x1,718:12767930,47517426
g1,718:13043186,47517426
x1,718:14266858,47517426
k1,719:37037506,47517426:22770648
g1,719:37037506,47517426
)
(1,721:18105590,49027216:5620120,671311,194419
x1,721:18554780,49027216
[1,721:18554780,49221635:311300,865730,0
(1,721:18554780,48702505:222426,346600,0
x1,721:18744438,48702505
)
(1,721:18554780,49221635:311300,337875,0
x1,721:18833312,49221635
)
]
g1,721:19084530,49027216
x1,721:19696201,49027216
g1,721:19914651,49027216
x1,721:20363841,49027216
(1,721:20363841,49145180:311300,243940,0
x1,721:20642373,49145180
)
(1,721:20675141,49027216:2573974,538305,162393
(1,720:20675141,49027216:2573974,538305,162393
g1,720:20950397,49027216
x1,720:21868147,49027216
g1,720:22143403,49027216
x1,720:22973859,49027216
g1,720:23249115,49027216
)
)
x1,721:23725710,49027216
)
]
(1,726:3220930,50766673:33816576,0,0
h1,726:3220930,50766673:33816576,0,0
)
]
]
!27912
}13
!11
{14
[1,781:4736286,50766673:32301220,46030387,0
(1,781:4736286,4736286:0,0,0
[1,781:0,4736286:0,0,0
(1,781:0,0:0,0,0
(1,781:0,4736286:0,0,0
k1,781:0,4736286:4736286
)
g1,781:0,0
)
]
)
[1,781:3220930,50766673:33816576,49477447,0
[1,781:3220930,2075658:33816576,786432,0
(1,781:3220930,2075658:33816576,357558,0
(1,781:3220930,2075658:33816576,357558,0
h1,781:3220930,2075658:0,0,0
k1,781:36513218,2075658:33292288
x1,781:37037506,2075658
)
)
]
[1,781:3220930,49027216:33816576,45613050,0
(1,726:4793794,4326427:32243712,546132,162393
x1,726:5558193,4326427
x1,722:5939620,4326427
g1,722:6214876,4326427
x1,722:7045332,4326427
g1,723:7320588,4326427
x1,723:8281595,4326427
g1,723:8556851,4326427
x1,723:11441435,4326427
g1,723:11716691,4326427
x1,723:12022605,4326427
x1,723:13277737,4326427
g1,723:13552993,4326427
x1,723:14252123,4326427
x1,723:14572196,4326427
g1,723:14847452,4326427
x1,723:17555919,4326427
g1,723:17831175,4326427
x1,723:18355709,4326427
x1,723:19281340,4326427
g1,723:19556596,4326427
x1,723:21435363,4326427
g1,723:21710619,4326427
x1,723:22453006,4326427
g1,723:22728262,4326427
$1,723:22728262,4326427
x1,723:23177452,4326427
(1,723:23177452,4444391:311300,243940,0
x1,723:23455984,4444391
)
$1,723:23488752,4326427
x1,723:23750631,4326427
k1,726:37037506,4326427:13286875
g1,726:37037506,4326427
)
(1,727:4793794,5836217:32243712,546132,142339
(1,726:4793794,5836217:0,526901,142339
g1,726:4793794,5836217
g1,726:4793794,5836217
g1,726:4400578,5836217
(1,726:4400578,5836217:0,526901,142339
g1,726:4400578,5836217
(1,726:4400578,5836217:0,526901,142339
k1,726:3745483,5836217:-655095
x1,726:4400578,5836217
)
)
g1,726:4793794,5836217
)
x1,726:6279346,5836217
x1,726:6599419,5836217
g1,726:6874675,5836217
x1,726:7223846,5836217
x1,726:8606360,5836217
g1,726:8881616,5836217
$1,726:8881616,5836217
x1,726:9330806,5836217
(1,726:9330806,5550827:311300,243940,0
x1,726:9609338,5550827
)
g1,726:9860556,5836217
x1,726:10459476,5836217
g1,726:10677926,5836217
x1,726:11062946,5836217
$1,726:11062946,5836217
g1,726:11338202,5836217
x1,726:12386503,5836217
x1,726:12767930,5836217
g1,726:13043186,5836217
x1,726:14266858,5836217
k1,727:37037506,5836217:22770648
g1,727:37037506,5836217
)
(1,730:17971863,7346007:5887574,671311,274349
x1,730:18421053,7346007
[1,730:18421053,7540426:578754,865730,79930
(1,730:18421053,7021296:222426,346600,0
x1,730:18610711,7021296
)
(1,730:18421053,7540426:578754,225735,79930
x1,730:18759053,7540426
(1,730:18759053,7620356:207986,260518,0
x1,730:18934271,7620356
)
)
]
g1,730:19218257,7346007
x1,730:19829928,7346007
g1,730:20048378,7346007
x1,730:20497568,7346007
(1,730:20497568,7021296:311300,243940,0
x1,730:20776100,7021296
)
(1,730:20808868,7346007:2573974,538305,162393
(1,729:20808868,7346007:2573974,538305,162393
g1,729:21084124,7346007
x1,729:22001874,7346007
g1,729:22277130,7346007
x1,729:23107586,7346007
g1,729:23382842,7346007
)
)
x1,730:23859437,7346007
)
(1,735:4793794,9734338:32243712,546132,162393
x1,735:5558193,9734338
x1,731:5939620,9734338
g1,731:6214876,9734338
x1,731:7045332,9734338
g1,731:7320588,9734338
x1,731:8281595,9734338
g1,731:8556851,9734338
x1,731:8906022,9734338
x1,731:9676708,9734338
g1,731:9951964,9734338
x1,731:10257878,9734338
x1,731:11513010,9734338
g1,731:11788266,9734338
x1,731:12487396,9734338
x1,731:12807469,9734338
g1,731:13082725,9734338
x1,731:15791192,9734338
g1,731:16066448,9734338
x1,731:16590982,9734338
x1,731:17516613,9734338
g1,731:17791869,9734338
x1,731:18971517,9734338
x1,731:19661996,9734338
g1,731:19937252,9734338
x1,731:20679639,9734338
g1,731:20954895,9734338
$1,731:20954895,9734338
x1,731:21404085,9734338
(1,731:21404085,9448948:311300,243940,0
x1,731:21682617,9448948
)
$1,731:21715385,9734338
x1,731:21977264,9734338
k1,735:37037506,9734338:15060242
g1,735:37037506,9734338
)
(1,737:4793794,11244128:32243712,589824,196608
(1,735:4793794,11244128:0,526901,142339
g1,735:4793794,11244128
g1,735:4793794,11244128
g1,735:4400578,11244128
(1,735:4400578,11244128:0,526901,142339
g1,735:4400578,11244128
(1,735:4400578,11244128:0,526901,142339
k1,735:3745483,11244128:-655095
x1,735:4400578,11244128
)
)
g1,735:4793794,11244128
)
x1,735:6279346,11244128
x1,735:6599419,11244128
g1,735:6874675,11244128
x1,735:7223846,11244128
x1,735:8300446,11244128
g1,735:8575702,11244128
$1,735:8575702,11244128
x1,735:8962179,11244128
g1,735:9180629,11244128
x1,735:9779549,11244128
g1,735:9997999,11244128
x1,735:10383019,11244128
$1,735:10383019,11244128
g1,735:10658275,11244128
x1,735:11837923,11244128
g1,735:12113179,11244128
$1,735:12113179,11244128
x1,735:12481906,11244128
(1,735:12481906,11362092:311300,243940,0
x1,735:12760438,11362092
)
g1,735:13011656,11244128
x1,735:13610576,11244128
g1,735:13829026,11244128
x1,735:14214046,11244128
$1,735:14214046,11244128
g1,735:14489302,11244128
x1,735:15537603,11244128
x1,735:15919030,11244128
g1,735:16194286,11244128
x1,735:17417958,11244128
g1,735:17693214,11244128
x1,735:18610964,11244128
g1,735:18886220,11244128
x1,735:20021823,11244128
g1,736:20297079,11244128
$1,736:20297079,11244128
x1,736:20654793,11244128
g1,736:20908286,11244128
x1,736:21432575,11244128
g1,736:21651025,11244128
x1,736:22463845,11244128
g1,736:22594915,11244128
x1,736:23195292,11244128
$1,736:23195292,11244128
x1,736:23391900,11244128
g1,736:23667156,11244128
x1,736:24540871,11244128
g1,736:24816127,11244128
x1,736:26300901,11244128
k1,737:37037506,11244128:10736605
g1,737:37037506,11244128
)
(1,739:17418935,13632459:6993431,589824,196608
x1,739:18026339,13632459
(1,739:18026339,13750423:222426,346600,0
x1,739:18215997,13750423
)
x1,739:18905939,13632459
x1,739:19240442,13632459
g1,739:19458892,13632459
x1,739:20070563,13632459
g1,739:20289013,13632459
x1,739:20657740,13632459
(1,739:20657740,13750423:311300,243940,0
x1,739:20936272,13750423
)
x1,739:21326754,13632459
(1,739:21361797,13632459:2573974,538305,162393
(1,738:21361797,13632459:2573974,538305,162393
g1,738:21637053,13632459
x1,738:22554803,13632459
g1,738:22830059,13632459
x1,738:23660515,13632459
g1,738:23935771,13632459
)
)
x1,739:24412366,13632459
)
(1,741:4793794,16020790:32243712,589824,196608
x1,741:5558193,16020790
x1,740:5939620,16020790
k1,740:6242906,16020790:303286
x1,740:7073362,16020790
k1,740:7376648,16020790:303286
x1,740:8337655,16020790
k1,740:8640941,16020790:303286
x1,740:10039209,16020790
k1,740:10342495,16020790:303286
x1,740:12352599,16020790
k1,740:12655886,16020790:303287
x1,740:15539695,16020790
k1,740:15842981,16020790:303286
$1,740:15842981,16020790
x1,740:16450385,16020790
(1,740:16450385,16138754:222426,346600,0
x1,740:16640043,16138754
)
x1,740:17329985,16020790
x1,740:17664488,16020790
$1,740:17664488,16020790
k1,740:17967774,16020790:303286
x1,740:18666904,16020790
x1,740:18986977,16020790
k1,740:19290263,16020790:303286
x1,740:21998730,16020790
k1,740:22302016,16020790:303286
x1,740:22826550,16020790
x1,740:23752181,16020790
k1,740:24055467,16020790:303286
x1,740:25934234,16020790
k1,740:26237520,16020790:303286
x1,740:26979907,16020790
k1,740:27283193,16020790:303286
x1,740:28244200,16020790
k1,740:28547487,16020790:303287
x1,740:30426244,16020790
k1,740:30729530,16020790:303286
x1,740:33307425,16020790
k1,740:33610711,16020790:303286
$1,740:33610711,16020790
x1,740:33979438,16020790
(1,740:33979438,16138754:311300,243940,0
x1,740:34257970,16138754
)
x1,740:34648452,16020790
$1,740:34683495,16020790
k1,740:34986781,16020790:303286
x1,740:35773213,16020790
k1,740:36076499,16020790:303286
x1,740:37037506,16020790
k1,740:37037506,16020790:0
)
(1,741:4793794,17530580:32243712,589824,196608
x1,741:7240342,17530580
g1,740:7515598,17530580
$1,740:7515598,17530580
x1,740:8328418,17530580
g1,740:8459488,17530580
x1,740:9059865,17530580
$1,740:9059865,17530580
x1,740:9256473,17530580
k1,741:37037505,17530580:27781032
g1,741:37037505,17530580
)
(1,745:3220930,19496500:33816576,536337,170256
h1,744:3220930,19496500:786432,0,0
x1,744:5885343,19496500
g1,744:6160599,19496500
x1,744:7732656,19496500
g1,744:8007912,19496500
x1,744:11284937,19496500
g1,744:11560193,19496500
x1,744:12520414,19496500
g1,744:12795670,19496500
x1,744:14935518,19496500
g1,744:15210774,19496500
x1,744:18770127,19496500
k1,745:37037507,19496500:18267380
g1,745:37037507,19496500
)
(1,753:3220930,21462420:33816576,541848,162393
x1,753:4050610,21462420
x1,748:7095642,21462420
k1,748:7398838,21462420:303196
x1,748:7792054,21462420
x1,748:7988662,21462420
k1,748:8320287,21462420:331625
x1,748:8800796,21462420
k1,749:8320287,21462420:-35386
x1,749:9333201,21462420
k1,749:9615557,21462420:282356
$1,749:9615557,21462420
x1,749:9978278,21462420
k1,749:10209878,21462420:231600
x1,749:10808798,21462420
k1,749:11040397,21462420:231599
x1,749:11425417,21462420
$1,749:11425417,21462420
x1,749:11622025,21462420
k1,749:11904381,21462420:282356
x1,749:13084029,21462420
k1,749:13366386,21462420:282357
x1,749:13759602,21462420
k1,749:14041958,21462420:282356
x1,749:17143599,21462420
k1,749:17425955,21462420:282356
x1,749:18037791,21462420
k1,749:18320148,21462420:282357
x1,749:21071855,21462420
k1,749:21354211,21462420:282356
$1,749:21354211,21462420
x1,749:21782536,21462420
(1,749:21782536,21580384:311300,337875,0
x1,749:22061068,21580384
)
x1,749:22307736,21462420
k1,749:22438806,21462420:131070
x1,749:22867131,21462420
(1,749:22867131,21580384:311300,337875,0
x1,749:23145663,21580384
)
x1,749:23392331,21462420
k1,749:23523401,21462420:131070
(1,749:23523401,21462420:903840,76458,0
x1,749:23737301,21462420
g1,749:23868371,21462420
x1,749:24082271,21462420
g1,749:24213341,21462420
x1,749:24427241,21462420
)
k1,749:24558311,21462420:131070
$1,749:24558311,21462420
x1,749:24754919,21462420
k1,749:25037275,21462420:282356
x1,749:25517784,21462420
k1,751:25037275,21462420:-82570
x1,751:26134344,21462420
k1,751:26416701,21462420:282357
x1,751:27552304,21462420
k1,751:27834660,21462420:282356
$1,751:27834660,21462420
x1,751:28508217,21462420
$1,751:28508217,21462420
x1,751:28704825,21462420
k1,751:28987182,21462420:282357
x1,751:31695620,21462420
k1,751:31977976,21462420:282356
x1,751:32371192,21462420
k1,751:32653548,21462420:282356
x1,751:35187400,21462420
k1,751:35469757,21462420:282357
x1,751:36081593,21462420
k1,751:36363949,21462420:282356
$1,751:36363949,21462420
x1,751:37037506,21462420
$1,751:37037506,21462420
k1,753:37037506,21462420:0
)
(1,753:3220930,22972210:33816576,589824,196608
x1,753:5972637,22972210
k1,751:6230519,22972210:257882
$1,751:6230519,22972210
x1,751:6658844,22972210
(1,751:6658844,23090174:311300,337875,0
x1,751:6937376,23090174
)
x1,751:7184044,22972210
k1,751:7315114,22972210:131070
(1,751:7315114,22972210:903840,76458,0
x1,751:7529014,22972210
g1,751:7660084,22972210
x1,751:7873984,22972210
g1,751:8005054,22972210
x1,751:8218954,22972210
)
k1,751:8350024,22972210:131070
x1,751:8563924,22972210
k1,751:8694994,22972210:131070
x1,751:9123319,22972210
(1,751:9123319,23090174:525508,225735,0
x1,751:9616059,23090174
)
$1,751:9648827,22972210
k1,751:9906708,22972210:257881
x1,751:11392249,22972210
x1,751:14551319,22972210
k1,751:14809201,22972210:257882
x1,751:15770208,22972210
k1,751:16028089,22972210:257881
x1,751:16421305,22972210
k1,751:16679187,22972210:257882
x1,751:18077455,22972210
k1,751:18335337,22972210:257882
x1,751:18947173,22972210
k1,751:19205054,22972210:257881
x1,751:19729588,22972210
x1,751:20398832,22972210
k1,751:20656714,22972210:257882
x1,751:24086304,22972210
k1,751:24344185,22972210:257881
x1,751:25699185,22972210
k1,751:25957067,22972210:257882
x1,751:27399359,22972210
k1,751:27657241,22972210:257882
x1,751:30584309,22972210
k1,751:30842190,22972210:257881
x1,751:33070118,22972210
k1,751:33328000,22972210:257882
$1,751:33328000,22972210
x1,751:33690721,22972210
$1,751:33690721,22972210
x1,751:33887329,22972210
k1,751:34145210,22972210:257881
x1,751:35150252,22972210
k1,751:35408134,22972210:257882
$1,751:35408134,22972210
x1,751:37037506,22972210
$1,751:37037506,22972210
k1,753:37037506,22972210:0
)
(1,753:3220930,24482000:33816576,538305,162393
x1,753:5317540,24482000
g1,751:5592796,24482000
x1,751:6553803,24482000
g1,751:6829059,24482000
x1,751:8183274,24482000
x1,751:11387177,24482000
g1,751:11662433,24482000
x1,751:14196285,24482000
g1,751:14471541,24482000
x1,751:16742728,24482000
x1,751:18228269,24482000
g1,751:18503525,24482000
x1,751:19769660,24482000
g1,751:20044916,24482000
(1,751:20044916,24482000:1310190,536337,139584
x1,751:21093227,24482000
h1,751:21093227,24482000:0,0,0
x1,751:21355106,24482000
)
x1,751:21813593,24482000
g1,751:22088849,24482000
x1,751:23443849,24482000
g1,751:23719105,24482000
x1,751:25160622,24482000
x1,751:27403497,24482000
g1,751:27678753,24482000
x1,751:28902425,24482000
g1,752:29177681,24482000
x1,752:31448887,24482000
g1,752:31724143,24482000
x1,752:32510575,24482000
g1,752:32785831,24482000
$1,752:32785831,24482000
x1,752:33459388,24482000
$1,752:33459388,24482000
x1,752:33655996,24482000
g1,752:33931252,24482000
x1,752:35504106,24482000
k1,753:37037506,24482000:1533400
g1,753:37037506,24482000
)
(1,755:17471178,26870331:19566328,589824,550502
(1,755:17471178,26870331:5316080,589824,550502
h1,755:17471178,26870331:0,0,0
[1,755:17471178,26870331:1606868,546132,550502
(1,755:17471178,26870331:1606868,546132,0
k1,755:17739862,26870331:268684
k1,754:17739862,26870331:0
x1,754:18809362,26870331
k1,755:19078046,26870331:268684
)
(1,755:17471178,27342190:1606868,225735,0
x1,755:19078046,27342190
)
]
g1,755:19209116,26870331
x1,755:19566011,26870331
(1,755:19566011,26988295:314030,225735,0
x1,755:19825124,26988295
)
x1,755:21152518,26870331
g1,755:21370968,26870331
x1,755:21969888,26870331
g1,755:22188338,26870331
x1,755:22787258,26870331
)
(1,755:35727316,26870331:1310190,536337,139584
(1,755:35727316,26870331:1310190,536337,139584
x1,755:36775627,26870331
x1,755:37037506,26870331
)
)
)
(1,759:3220930,29258662:33816576,536337,170256
h1,758:3220930,29258662:786432,0,0
x1,758:5230258,29258662
g1,758:5505514,29258662
x1,758:7208920,29258662
g1,758:7484176,29258662
x1,758:8008710,29258662
g1,758:8283966,29258662
x1,758:10336531,29258662
g1,758:10611787,29258662
x1,758:11223623,29258662
g1,758:11498879,29258662
x1,758:12459886,29258662
g1,758:12735142,29258662
x1,758:16033422,29258662
k1,759:37037506,29258662:21004084
g1,759:37037506,29258662
)
(1,769:3220930,30768452:33816576,536337,170256
h1,761:3220930,30768452:786432,0,0
x1,761:5711544,30768452
k1,761:6027499,30768452:315955
x1,761:6376670,30768452
k1,761:6692626,30768452:315956
x1,761:9838312,30768452
k1,761:10154267,30768452:315955
x1,761:11771155,30768452
k1,761:12087110,30768452:315955
x1,761:12742205,30768452
k1,761:13058161,30768452:315956
x1,761:14019168,30768452
x1,761:14567308,30768452
x1,761:14712805,30768452
k1,761:15028760,30768452:315955
x1,761:15989767,30768452
k1,761:16305722,30768452:315955
x1,761:17659149,30768452
k1,761:17975105,30768452:315956
$1,761:17975105,30768452
x1,761:18648662,30768452
k1,761:18942483,30768452:293821
x1,761:19728917,30768452
k1,761:20022738,30768452:293821
x1,761:20809172,30768452
$1,761:20809172,30768452
k1,761:21125127,30768452:315955
x1,761:22479350,30768452
k1,761:22795306,30768452:315956
x1,761:24411398,30768452
k1,761:24727353,30768452:315955
x1,761:29073138,30768452
k1,761:29389093,30768452:315955
x1,761:30350110,30768452
x1,761:31247421,30768452
x1,761:31620976,30768452
x1,761:32220237,30768452
x1,761:32385395,30768452
k1,761:32701351,30768452:315956
x1,761:36328335,30768452
k1,762:36644290,30768452:315955
x1,762:37037506,30768452
h1,762:37037506,30768452:0,0,0
k1,762:37037506,30768452:0
)
(1,769:3220930,32278242:33816576,589824,196608
x1,769:5536927,32278242
k1,763:5782757,32278242:245830
x1,763:6962384,32278242
k1,763:7208214,32278242:245830
x1,763:8125188,32278242
k1,763:8371018,32278242:245830
x1,763:8720189,32278242
k1,763:8966018,32278242:245829
x1,763:9795688,32278242
x1,763:10523924,32278242
k1,763:10769754,32278242:245830
$1,763:10769754,32278242
x1,763:11443311,32278242
$1,763:11443311,32278242
x1,763:11639919,32278242
k1,763:11885749,32278242:245830
$1,763:11885749,32278242
x1,763:12242644,32278242
(1,763:12242644,32396206:314030,225735,0
x1,763:12501757,32396206
)
x1,763:13829151,32278242
$1,763:13829151,32278242
k1,763:14074981,32278242:245830
x1,763:15298642,32278242
k1,763:15544472,32278242:245830
x1,763:16286859,32278242
k1,763:16532689,32278242:245830
x1,763:18433458,32278242
k1,763:18679287,32278242:245829
x1,763:20077546,32278242
k1,764:20323376,32278242:245830
x1,764:22943734,32278242
k1,764:23189564,32278242:245830
x1,764:23714098,32278242
k1,764:23959928,32278242:245830
x1,764:24920935,32278242
k1,764:25166765,32278242:245830
x1,764:26870161,32278242
k1,764:27115991,32278242:245830
x1,764:27771086,32278242
k1,764:28016916,32278242:245830
x1,764:29153286,32278242
k1,764:29399115,32278242:245829
x1,764:31145768,32278242
x1,764:31299128,32278242
k1,764:31544958,32278242:245830
x1,764:33881435,32278242
k1,764:34127265,32278242:245830
x1,764:35830669,32278242
k1,764:36076499,32278242:245830
x1,764:37037506,32278242
k1,764:37037506,32278242:0
)
(1,769:3220930,33788032:33816576,536337,170256
x1,769:4619198,33788032
k1,764:4889311,33788032:270113
x1,764:7510455,33788032
k1,764:7780567,33788032:270112
x1,764:8129738,33788032
k1,764:8399851,33788032:270113
x1,764:9229521,33788032
x1,764:9957757,33788032
k1,764:10227870,33788032:270113
x1,764:12630404,33788032
k1,764:12900517,33788032:270113
x1,764:13555612,33788032
k1,764:13825724,33788032:270112
x1,764:15047824,33788032
k1,764:15317937,33788032:270113
x1,764:18550919,33788032
k1,764:18821032,33788032:270113
x1,764:20393089,33788032
k1,765:20663202,33788032:270113
x1,765:21187736,33788032
k1,765:21457848,33788032:270112
x1,765:22900119,33788032
k1,765:23170232,33788032:270113
x1,765:27124362,33788032
k1,765:27394475,33788032:270113
x1,765:28530078,33788032
k1,765:28800191,33788032:270113
x1,765:30111157,33788032
k1,765:30381269,33788032:270112
x1,765:31342276,33788032
k1,765:31612389,33788032:270113
x1,765:34014902,33788032
k1,765:34285015,33788032:270113
x1,765:37037506,33788032
k1,765:37037506,33788032:0
)
(1,769:3220930,35297822:33816576,536337,170256
x1,769:5841296,35297822
k1,765:6117353,35297822:276057
x1,765:7078360,35297822
k1,765:7354417,35297822:276057
x1,765:9058598,35297822
x1,765:9904789,35297822
k1,765:10180846,35297822:276057
x1,765:10705380,35297822
k1,765:10981437,35297822:276057
x1,765:12837404,35297822
k1,765:13113462,35297822:276058
x1,765:14336358,35297822
k1,765:14612415,35297822:276057
x1,765:17932678,35297822
k1,765:18208735,35297822:276057
x1,765:19562162,35297822
k1,765:19838219,35297822:276057
x1,765:20362753,35297822
k1,765:20638810,35297822:276057
x1,765:21949776,35297822
k1,765:22225833,35297822:276057
x1,765:23929237,35297822
k1,766:24205294,35297822:276057
x1,766:25166301,35297822
k1,766:25442358,35297822:276057
x1,766:26840626,35297822
k1,766:27116683,35297822:276057
x1,766:27641217,35297822
k1,766:27917275,35297822:276058
x1,766:29533367,35297822
k1,766:29809424,35297822:276057
x1,766:30421260,35297822
k1,766:30697317,35297822:276057
x1,766:32444756,35297822
k1,766:32720813,35297822:276057
x1,766:35581822,35297822
k1,766:35857879,35297822:276057
x1,766:37037506,35297822
k1,766:37037506,35297822:0
)
(1,769:3220930,36807612:33816576,536337,170256
x1,769:3942072,36807612
k1,766:4204230,36807612:262158
x1,766:5907634,36807612
k1,766:6169792,36807612:262158
$1,766:6169792,36807612
x1,766:6526687,36807612
(1,766:6526687,36925576:314030,225735,0
x1,766:6785800,36925576
)
$1,766:6840717,36807612
k1,766:7102875,36807612:262158
x1,766:7627409,36807612
k1,766:7889567,36807612:262158
x1,766:9790336,36807612
k1,766:10052495,36807612:262159
x1,766:10707590,36807612
k1,766:10969748,36807612:262158
x1,766:11930755,36807612
k1,766:12192913,36807612:262158
x1,766:15338599,36807612
k1,766:15600757,36807612:262158
x1,766:17304151,36807612
x1,766:18100806,36807612
k1,766:18362964,36807612:262158
x1,766:19499334,36807612
k1,766:19761492,36807612:262158
x1,766:21115715,36807612
k1,767:21377873,36807612:262158
x1,767:24260110,36807612
k1,767:24522268,36807612:262158
x1,767:24871439,36807612
k1,767:25133597,36807612:262158
x1,767:26269179,36807612
k1,767:26531338,36807612:262159
x1,767:28322036,36807612
k1,767:28584194,36807612:262158
x1,767:30331606,36807612
k1,767:30593764,36807612:262158
x1,767:34067397,36807612
k1,767:34329555,36807612:262158
x1,767:34984650,36807612
k1,768:35246808,36807612:262158
x1,768:37037506,36807612
k1,768:37037506,36807612:0
)
(1,769:3220930,38317402:33816576,536337,170256
x1,769:3570101,38317402
k1,768:3872017,38317402:301916
x1,768:5270285,38317402
k1,768:5572202,38317402:301917
x1,768:7145045,38317402
k1,768:7446961,38317402:301916
x1,768:8888467,38317402
k1,768:9190384,38317402:301917
x1,768:12182721,38317402
k1,768:12484637,38317402:301916
x1,768:13139732,38317402
k1,768:13441649,38317402:301917
x1,768:15145053,38317402
k1,768:15446969,38317402:301916
x1,768:17019026,38317402
k1,768:17320943,38317402:301917
x1,768:18281164,38317402
k1,768:18583080,38317402:301916
x1,768:19937303,38317402
x1,768:20318730,38317402
k1,768:20620647,38317402:301917
x1,768:23766335,38317402
k1,768:24068251,38317402:301916
x1,768:25247092,38317402
x1,768:26275732,38317402
k1,768:26577649,38317402:301917
x1,768:28063190,38317402
x1,768:28412361,38317402
k1,768:28714277,38317402:301916
x1,768:30461716,38317402
k1,768:30763633,38317402:301917
x1,768:31724640,38317402
k1,768:32026556,38317402:301916
x1,768:33730737,38317402
x1,768:34773536,38317402
k1,768:35075453,38317402:301917
x1,768:35774583,38317402
k1,768:36076499,38317402:301916
x1,768:37037506,38317402
k1,768:37037506,38317402:0
)
(1,769:3220930,39827192:33816576,536337,170256
x1,769:4619198,39827192
g1,768:4894454,39827192
x1,768:5418988,39827192
g1,768:5694244,39827192
x1,768:8555253,39827192
k1,769:37037505,39827192:28482252
g1,769:37037505,39827192
)
(1,772:3220930,41336982:33816576,536337,170256
h1,770:3220930,41336982:786432,0,0
x1,770:5230258,41336982
k1,770:5470355,41336982:240097
x1,770:6212742,41336982
x1,770:6812789,41336982
k1,770:7052886,41336982:240097
x1,770:8800306,41336982
k1,770:9040403,41336982:240097
x1,770:10394618,41336982
k1,770:10634715,41336982:240097
x1,770:11595722,41336982
k1,770:11835819,41336982:240097
x1,770:14281581,41336982
k1,770:14521678,41336982:240097
x1,770:18976758,41336982
k1,770:19216855,41336982:240097
x1,770:19828691,41336982
k1,770:20068788,41336982:240097
x1,770:22470524,41336982
k1,770:22710621,41336982:240097
x1,770:23671628,41336982
k1,770:23911725,41336982:240097
x1,770:25921033,41336982
k1,770:26161130,41336982:240097
x1,770:27602626,41336982
k1,770:27842723,41336982:240097
x1,770:30595185,41336982
k1,770:30835282,41336982:240097
x1,770:31970885,41336982
k1,770:32210982,41336982:240097
x1,770:35618568,41336982
k1,770:35858665,41336982:240097
x1,770:37037506,41336982
k1,770:37037506,41336982:0
)
(1,772:3220930,42846772:33816576,536337,170256
x1,772:3832766,42846772
g1,770:4108022,42846772
x1,770:4457193,42846772
x1,770:4830748,42846772
x1,770:5823225,42846772
g1,770:6098481,42846772
x1,770:8589086,42846772
g1,770:8864342,42846772
x1,770:10567746,42846772
g1,770:10843002,42846772
x1,770:11804009,42846772
g1,770:12079265,42846772
x1,770:13477533,42846772
g1,770:13752789,42846772
x1,770:14277323,42846772
g1,770:14552579,42846772
x1,770:16081379,42846772
x1,770:17008585,42846772
k1,772:37037505,42846772:20028920
g1,772:37037505,42846772
)
(1,777:3220930,44812692:33816576,541848,162393
x1,777:4050610,44812692
x1,772:7095642,44812692
k1,772:7353877,44812692:258235
x1,772:7747093,44812692
x1,772:7943701,44812692
k1,772:8250303,44812692:306602
x1,772:11134114,44812692
k1,774:11379015,44812692:244901
x1,774:11772231,44812692
k1,774:12017133,44812692:244902
x1,774:14550985,44812692
k1,774:14795886,44812692:244901
x1,774:15407722,44812692
k1,774:15652623,44812692:244901
x1,774:18404330,44812692
k1,774:18649231,44812692:244901
$1,774:18649231,44812692
x1,774:19077556,44812692
(1,774:19077556,44930656:311300,337875,0
x1,774:19356088,44930656
)
x1,774:19602756,44812692
k1,774:19733826,44812692:131070
x1,774:20162151,44812692
(1,774:20162151,44930656:311300,337875,0
x1,774:20440683,44930656
)
x1,774:20687351,44812692
k1,774:20818421,44812692:131070
(1,774:20818421,44812692:903840,76458,0
x1,774:21032321,44812692
g1,774:21163391,44812692
x1,774:21377291,44812692
g1,774:21508361,44812692
x1,774:21722261,44812692
)
k1,774:21853331,44812692:131070
$1,774:21853331,44812692
x1,774:22049939,44812692
k1,774:22294840,44812692:244901
x1,774:23780381,44812692
x1,774:26939451,44812692
k1,774:27184352,44812692:244901
x1,774:28145359,44812692
k1,774:28390260,44812692:244901
x1,774:28783476,44812692
k1,774:29028378,44812692:244902
x1,774:30623254,44812692
k1,774:30868155,44812692:244901
x1,774:33489320,44812692
k1,774:33734221,44812692:244901
x1,774:34957893,44812692
k1,774:35202794,44812692:244901
x1,774:37037506,44812692
k1,774:37037506,44812692:0
)
(1,777:3220930,46322482:33816576,538305,162393
x1,777:4181937,46322482
k1,774:4427631,46322482:245694
x1,774:5869923,46322482
k1,774:6115617,46322482:245694
x1,774:9042685,46322482
k1,774:9288379,46322482:245694
x1,774:11516307,46322482
k1,774:11762000,46322482:245693
$1,774:11762000,46322482
x1,774:12124721,46322482
$1,774:12124721,46322482
k1,774:12370415,46322482:245694
x1,774:13811932,46322482
k1,774:14057626,46322482:245694
x1,774:14669462,46322482
k1,774:14915156,46322482:245694
x1,774:15876155,46322482
x1,774:16430593,46322482
k1,774:16676287,46322482:245694
x1,774:17375417,46322482
k1,774:17621111,46322482:245694
x1,774:18844783,46322482
k1,774:19090476,46322482:245693
x1,774:20051483,46322482
k1,774:20297177,46322482:245694
x1,774:22699711,46322482
k1,774:22945405,46322482:245694
x1,774:23557241,46322482
k1,774:23802935,46322482:245694
x1,774:26554642,46322482
k1,774:26800336,46322482:245694
x1,774:28460473,46322482
k1,774:28706167,46322482:245694
x1,774:29318003,46322482
k1,774:29563696,46322482:245693
x1,774:30175532,46322482
x1,774:31748375,46322482
x1,774:31901735,46322482
k1,774:32147429,46322482:245694
x1,774:32846559,46322482
k1,774:33092253,46322482:245694
x1,774:34315925,46322482
k1,774:34561619,46322482:245694
$1,774:34561619,46322482
x1,774:34918514,46322482
(1,774:34918514,46440446:314030,225735,0
x1,774:35177627,46440446
)
k1,774:35450994,46322482:218450
x1,774:36237428,46322482
k1,774:36455878,46322482:218450
x1,774:36840898,46322482
$1,774:36840898,46322482
x1,774:37037506,46322482
k1,774:37037506,46322482:0
)
]
(1,781:3220930,50766673:33816576,0,0
h1,781:3220930,50766673:33816576,0,0
)
]
]
!26603
}14
!11
{15
[1,843:4736286,50766673:32301220,46030387,0
(1,843:4736286,4736286:0,0,0
[1,843:0,4736286:0,0,0
(1,843:0,0:0,0,0
(1,843:0,4736286:0,0,0
k1,843:0,4736286:4736286
)
g1,843:0,0
)
]
)
[1,843:3220930,50766673:33816576,49477447,0
[1,843:3220930,2075658:33816576,786432,0
(1,843:3220930,2075658:33816576,357558,7335
(1,843:3220930,2075658:33816576,357558,7335
h1,843:3220930,2075658:0,0,0
k1,843:36513218,2075658:33292288
x1,843:37037506,2075658
)
)
]
[1,843:3220930,49027216:33816576,45613050,0
(1,777:3220930,4326427:33816576,546132,162393
x1,777:4793784,4326427
g1,775:5069040,4326427
x1,775:5986790,4326427
g1,775:6262046,4326427
x1,775:7397649,4326427
g1,775:7672905,4326427
$1,775:7672905,4326427
x1,775:7935600,4326427
$1,775:7935600,4326427
x1,775:8132208,4326427
g1,775:8407464,4326427
x1,775:10853257,4326427
g1,775:11128513,4326427
$1,775:11128513,4326427
x1,775:12032908,4326427
$1,775:12032908,4326427
g1,775:12308164,4326427
x1,775:14842773,4326427
k1,777:37037505,4326427:22194732
g1,777:37037505,4326427
)
(1,781:3220930,6714758:33816576,1235058,842942
g1,781:14436605,6714758
(1,781:14436605,6714758:0,1235058,842942
g1,781:14436605,6714758
(1,781:14436605,6714758:0,1056848,452941
[1,781:14436605,6714758:0,1056848,452941
(1,180:14436605,6714758:0,1056848,452941
r1,843:14436605,6714758:0,1509789,452941
)
]
)
(1,781:14436605,6714758:0,0,0
$1,781:14436605,6714758
h1,781:14436605,6714758:0,0,0
$1,781:14436605,6714758
)
)
g1,781:14436605,6714758
(1,781:14436605,6714758:11385225,1235058,842942
(1,781:14436605,6714758:11385225,1235058,842942
$1,781:14436605,6714758
(1,781:14436605,6714758:11385225,1235058,842942
h1,781:14436605,6714758:0,0,0
g1,781:14567675,6714758
[1,781:14567675,6714758:1376634,546132,616038
(1,781:14567675,6714758:1376634,546132,0
k1,781:14721242,6714758:153567
x1,781:15790742,6714758
k1,781:15944309,6714758:153567
)
(1,781:14567675,7186617:1376634,337875,65536
x1,781:14826091,7186617
(1,781:14826091,7252153:282622,169300,0
x1,781:15060473,7252153
)
x1,781:15944309,7186617
)
]
g1,781:16075379,6714758
(1,781:16075379,6714758:2256961,1235058,736062
(1,781:16075379,6714758:2256961,1235058,736062
h1,781:16075379,6714758:78643,0,0
[1,781:16154022,6714758:2099675,1235058,736062
(1,781:16154022,6111690:2099675,631990,296364
k1,781:16881279,6111690:727257
x1,781:17238174,6111690
[1,781:17238174,6306109:288266,826409,101945
(1,781:17238174,5826300:222426,346600,0
x1,781:17427832,5826300
)
(1,781:17238174,6306109:288266,346600,101945
x1,781:17463456,6306109
)
]
k1,781:18253697,6111690:727257
)
(1,781:16154022,7254212:2099675,589824,196608
x1,781:16761426,7254212
(1,781:16761426,7372176:222426,346600,0
x1,781:16951084,7372176
)
x1,781:17640207,7254212
(1,781:17640207,7372176:314030,225735,0
x1,781:17899320,7372176
)
x1,781:18253697,7254212
)
]
h1,781:18253697,6714758:78643,0,0
)
)
g1,781:18550790,6714758
x1,781:19149710,6714758
g1,781:19368160,6714758
(1,781:19368160,6714758:917776,1164017,842942
(1,781:19368160,6714758:917776,1164017,842942
h1,781:19368160,6714758:78643,0,0
[1,781:19446803,6714758:760490,1164017,842942
(1,781:19446803,6182731:760490,631990,194419
x1,781:19895993,6182731
[1,781:19895993,6377150:311300,826409,0
(1,781:19895993,5897341:222426,346600,0
x1,781:20085651,5897341
)
(1,781:19895993,6377150:311300,337875,0
x1,781:20174525,6377150
)
]
)
(1,781:19446803,7254212:760490,617481,303488
k1,781:19458320,7254212:11517
x1,781:19907510,7254212
[1,781:19907510,7455755:288266,819024,101945
(1,781:19907510,6983331:222426,346600,0
x1,781:20097168,6983331
)
(1,781:19907510,7455755:288266,346600,101945
x1,781:20132792,7455755
)
]
k1,781:20207293,7254212:11517
)
]
h1,781:20207293,6714758:78643,0,0
)
)
x1,781:20499836,6714758
g1,781:21286268,6714758
g1,781:21417338,6714758
x1,781:21735914,6714758
g1,781:21998607,6714758
x1,781:22597527,6714758
g1,781:22815977,6714758
x1,781:23414897,6714758
g1,781:23545967,6714758
(1,781:23545967,6714758:903840,76458,0
x1,781:23759867,6714758
g1,781:23890937,6714758
x1,781:24104837,6714758
g1,781:24235907,6714758
x1,781:24449807,6714758
)
g1,781:24580877,6714758
x1,781:24794777,6714758
g1,781:24925847,6714758
x1,781:25385504,6714758
(1,781:25385504,6832722:222426,346600,0
x1,781:25575162,6832722
)
x1,781:25821830,6714758
)
$1,781:25821830,6714758
)
g1,781:25821830,6714758
)
g1,781:37037505,6714758
(1,781:37037505,6714758:1,1235058,842942
(1,781:37037506,6714758:0,1056848,452941
k1,781:35727316,6714758:-1310190
(1,781:35727316,6714758:1310190,1056848,452941
(1,781:35727316,6714758:0,1056848,452941
[1,781:35727316,6714758:0,1056848,452941
(1,180:35727316,6714758:0,1056848,452941
r1,843:35727316,6714758:0,1509789,452941
)
]
)
(1,781:35727316,6714758:1310190,536337,139584
x1,781:36775627,6714758
x1,781:37037506,6714758
)
)
)
)
g1,781:37037506,6714758
)
(1,787:3220930,9103089:33816576,538305,162393
x1,787:3876025,9103089
g1,785:4151281,9103089
x1,785:7341004,9103089
x1,785:7450318,9103089
g1,785:7725574,9103089
x1,785:8162814,9103089
g1,785:8438070,9103089
x1,785:9399077,9103089
g1,785:9674333,9103089
x1,785:11072601,9103089
g1,785:11347857,9103089
x1,785:13357961,9103089
g1,785:13633217,9103089
x1,785:16211112,9103089
g1,785:16486368,9103089
$1,785:16486368,9103089
x1,785:17093772,9103089
(1,785:17093772,9221053:222426,346600,0
x1,785:17283430,9221053
)
$1,785:17316198,9103089
g1,785:17591454,9103089
x1,785:18115988,9103089
g1,785:18391244,9103089
x1,785:19003080,9103089
x1,785:20081255,9103089
x1,785:22586007,9103089
g1,785:22861263,9103089
x1,785:23473099,9103089
g1,785:23748355,9103089
x1,785:24709354,9103089
x1,785:25263792,9103089
g1,785:25539048,9103089
x1,785:26893271,9103089
k1,787:37037506,9103089:10144235
g1,787:37037506,9103089
)
(1,789:14309631,11491420:22727875,1235058,842942
(1,789:14309631,11491420:11639175,1235058,842942
h1,789:14309631,11491420:0,0,0
[1,789:14309631,11491420:1376634,546132,616038
(1,789:14309631,11491420:1376634,546132,0
k1,789:14463198,11491420:153567
k1,788:14463198,11491420:0
x1,788:15532698,11491420
k1,789:15686265,11491420:153567
)
(1,789:14309631,11963279:1376634,337875,65536
x1,789:14568047,11963279
(1,789:14568047,12028815:282622,169300,0
x1,789:14802429,12028815
)
x1,789:15686265,11963279
)
]
g1,789:15817335,11491420
(1,789:15817335,11491420:828211,1235058,657418
(1,789:15817335,11491420:828211,1235058,657418
h1,789:15817335,11491420:78643,0,0
[1,789:15895978,11491420:670925,1235058,657418
(1,789:15895978,10888352:670925,631990,296364
k1,789:15908860,10888352:12882
x1,789:16265755,10888352
[1,789:16265755,11082771:288266,826409,101945
(1,789:16265755,10602962:222426,346600,0
x1,789:16455413,10602962
)
(1,789:16265755,11082771:288266,346600,101945
x1,789:16491037,11082771
)
]
k1,789:16566903,10888352:12882
)
(1,789:15895978,12030874:670925,338603,117964
x1,789:16252873,12030874
(1,789:16252873,12148838:314030,225735,0
x1,789:16511986,12148838
)
)
]
h1,789:16566903,11491420:78643,0,0
)
)
g1,789:16863996,11491420
x1,789:17462916,11491420
g1,789:17681366,11491420
(1,789:17681366,11491420:2731546,1164017,842942
(1,789:17681366,11491420:2731546,1164017,842942
h1,789:17681366,11491420:78643,0,0
[1,789:17760009,11491420:2574260,1164017,842942
(1,789:17760009,10959393:2574260,631990,196608
x1,789:18209199,10959393
[1,789:18209199,11153812:311300,826409,0
(1,789:18209199,10674003:222426,346600,0
x1,789:18398857,10674003
)
(1,789:18209199,11153812:311300,337875,0
x1,789:18487731,11153812
)
]
x1,789:19127903,10959393
[1,789:19127903,11153812:222426,771081,0
(1,789:19127903,10674003:183865,291272,0
x1,789:19279000,10674003
)
(1,789:19127903,11153812:222426,346600,0
x1,789:19317561,11153812
)
]
x1,789:20334269,10959393
)
(1,789:17760009,12030874:2574260,617481,303488
k1,789:18678411,12030874:918402
x1,789:19127601,12030874
[1,789:19127601,12232417:288266,819024,101945
(1,789:19127601,11759993:222426,346600,0
x1,789:19317259,11759993
)
(1,789:19127601,12232417:288266,346600,101945
x1,789:19352883,12232417
)
]
k1,789:20334269,12030874:918402
)
]
h1,789:20334269,11491420:78643,0,0
)
)
x1,789:20626812,11491420
g1,788:21413244,11491420
g1,789:21544314,11491420
x1,789:21862890,11491420
g1,789:22125583,11491420
x1,789:22724503,11491420
g1,789:22942953,11491420
x1,789:23541873,11491420
g1,789:23672943,11491420
(1,789:23672943,11491420:903840,76458,0
x1,789:23886843,11491420
g1,789:24017913,11491420
x1,789:24231813,11491420
g1,789:24362883,11491420
x1,789:24576783,11491420
)
g1,789:24707853,11491420
x1,789:24921753,11491420
g1,789:25052823,11491420
x1,789:25512480,11491420
(1,789:25512480,11609384:222426,346600,0
x1,789:25702138,11609384
)
x1,789:25948806,11491420
)
(1,789:35727316,11491420:1310190,536337,139584
(1,789:35727316,11491420:1310190,536337,139584
x1,789:36775627,11491420
x1,789:37037506,11491420
)
)
)
(1,794:3220930,13879751:33816576,536337,170256
h1,793:3220930,13879751:786432,0,0
x1,793:5230258,13879751
g1,793:5505514,13879751
x1,793:7208920,13879751
g1,793:7484176,13879751
x1,793:8008710,13879751
g1,793:8283966,13879751
x1,793:10336531,13879751
g1,793:10611787,13879751
x1,793:11223623,13879751
g1,793:11498879,13879751
x1,793:12459886,13879751
g1,793:12735142,13879751
x1,793:16033422,13879751
k1,794:37037506,13879751:21004084
g1,794:37037506,13879751
)
(1,803:3220930,15389541:33816576,536337,170256
h1,795:3220930,15389541:786432,0,0
x1,795:4662457,15389541
k1,795:4871022,15389541:208565
x1,795:6487124,15389541
k1,795:6695689,15389541:208565
x1,795:7263490,15389541
x1,795:8806460,15389541
k1,795:9015025,15389541:208565
x1,795:10718429,15389541
k1,795:10926995,15389541:208566
x1,795:11888002,15389541
k1,795:12096567,15389541:208565
x1,795:13494835,15389541
k1,795:13703400,15389541:208565
x1,795:16455095,15389541
k1,795:16663660,15389541:208565
x1,795:19328061,15389541
k1,795:19536626,15389541:208565
x1,795:21130716,15389541
k1,795:21339281,15389541:208565
x1,795:23828311,15389541
k1,795:24036877,15389541:208566
$1,795:24036877,15389541
x1,795:24710434,15389541
$1,795:24710434,15389541
k1,795:24918999,15389541:208565
x1,795:25443533,15389541
k1,795:25652098,15389541:208565
x1,795:26481768,15389541
x1,795:27210004,15389541
k1,795:27418569,15389541:208565
x1,795:28073664,15389541
k1,795:28282229,15389541:208565
x1,795:29243236,15389541
k1,795:29451801,15389541:208565
x1,795:30850048,15389541
k1,795:31058614,15389541:208566
x1,795:33985682,15389541
k1,795:34194247,15389541:208565
x1,795:36466220,15389541
k1,795:36674785,15389541:208565
$1,795:36674785,15389541
x1,795:37037506,15389541
$1,795:37037506,15389541
k1,803:37037506,15389541:0
)
(1,803:3220930,16899331:33816576,589824,196608
x1,803:3745464,16899331
k1,795:4006533,16899331:261069
x1,795:5972573,16899331
k1,795:6233642,16899331:261069
x1,795:6582813,16899331
k1,796:6233642,16899331:-19661
x1,796:6956368,16899331
x1,796:7948845,16899331
k1,796:8209914,16899331:261069
x1,796:10481887,16899331
k1,796:10742957,16899331:261070
x1,796:12490396,16899331
k1,796:12751465,16899331:261069
x1,796:13712472,16899331
k1,796:13973541,16899331:261069
$1,796:13973541,16899331
x1,796:14236236,16899331
$1,796:14236236,16899331
x1,796:14848072,16899331
k1,796:15109141,16899331:261069
x1,796:16813322,16899331
x1,796:17353599,16899331
k1,796:17614654,16899331:261055
x1,796:19099428,16899331
k1,797:17614654,16899331:-15725
x1,797:19476919,16899331
x1,797:20120215,16899331
k1,797:20381284,16899331:261069
x1,797:25012511,16899331
k1,797:25273580,16899331:261069
x1,797:26104036,16899331
x1,797:26445344,16899331
k1,797:26706413,16899331:261069
x1,797:27667420,16899331
k1,797:27928490,16899331:261070
x1,797:29326758,16899331
k1,797:29587827,16899331:261069
x1,797:31597931,16899331
k1,797:31859000,16899331:261069
x1,797:34480154,16899331
k1,797:34741223,16899331:261069
$1,797:34741223,16899331
x1,797:35348627,16899331
(1,797:35348627,17017295:222426,346600,0
x1,797:35538285,17017295
)
x1,797:36227408,16899331
(1,797:36227408,17017295:314030,225735,0
x1,797:36486521,17017295
)
x1,797:36840898,16899331
$1,797:36840898,16899331
x1,797:37037506,16899331
k1,797:37037506,16899331:0
)
(1,803:3220930,18409121:33816576,631990,196608
x1,803:4619189,18409121
k1,797:4844874,18409121:225685
x1,797:6199097,18409121
x1,797:6846319,18409121
k1,797:7072004,18409121:225685
x1,797:8971998,18409121
k1,797:9197683,18409121:225685
x1,797:9852768,18409121
k1,797:10078452,18409121:225684
x1,797:11039459,18409121
k1,797:11265144,18409121:225685
x1,797:11614315,18409121
x1,797:13253993,18409121
x1,797:13627548,18409121
x1,797:13964930,18409121
k1,797:14190615,18409121:225685
x1,797:17031154,18409121
k1,797:17256839,18409121:225685
x1,797:18435680,18409121
k1,797:18661365,18409121:225685
$1,797:18661365,18409121
x1,797:19110555,18409121
[1,797:19110555,18603540:311300,826409,0
(1,797:19110555,18123731:222426,346600,0
x1,797:19300213,18123731
)
(1,797:19110555,18603540:311300,337875,0
x1,797:19389087,18603540
)
]
x1,797:20029259,18409121
(1,797:20029259,18527085:222426,346600,0
x1,797:20218917,18527085
)
x1,797:20908040,18409121
(1,797:20908040,18527085:314030,225735,0
x1,797:21167153,18527085
)
x1,797:21521530,18409121
$1,797:21521530,18409121
k1,797:21747215,18409121:225685
x1,797:24498910,18409121
k1,798:24724595,18409121:225685
x1,798:25685602,18409121
k1,798:25911287,18409121:225685
x1,798:29187524,18409121
k1,798:29413208,18409121:225684
x1,798:30592049,18409121
k1,798:30817734,18409121:225685
x1,798:31429570,18409121
k1,798:31655255,18409121:225685
x1,798:32616262,18409121
k1,798:32841947,18409121:225685
x1,798:34546128,18409121
x1,798:35283013,18409121
k1,798:35508698,18409121:225685
x1,798:37037506,18409121
k1,799:37037506,18409121:0
)
(1,803:3220930,19918911:33816576,935659,458871
x1,803:4400557,19918911
k1,799:4689557,19918911:289000
(1,799:4689557,19918911:1310190,536337,139584
x1,799:5737868,19918911
h1,799:5737868,19918911:0,0,0
x1,799:5999747,19918911
)
k1,799:6288748,19918911:289001
x1,799:8604745,19918911
k1,800:8893745,19918911:289000
x1,800:10073372,19918911
k1,800:10362373,19918911:289001
$1,800:10362373,19918911
(1,800:10362373,19918911:2371671,935659,458871
(1,800:10362373,19918911:2371671,935659,458871
h1,800:10362373,19918911:78643,0,0
[1,800:10441016,19918911:2214385,935659,458871
(1,800:10441016,19428800:2214385,445548,246319
k1,800:11290635,19428800:849619
x1,800:11549051,19428800
[1,800:11549051,19598660:256731,615408,76459
(1,800:11549051,19243770:207986,260518,0
x1,800:11724269,19243770
)
(1,800:11549051,19598660:256731,260518,76459
x1,800:11750210,19598660
)
]
k1,800:12655401,19428800:849619
)
(1,800:10441016,20210593:2214385,441106,167189
x1,800:10765970,20210593
[1,800:10765970,20377782:273063,608295,0
(1,800:10765970,20030005:207986,260518,0
x1,800:10941188,20030005
)
(1,800:10765970,20377782:273063,253405,0
x1,800:11006265,20377782
)
]
x1,800:11473105,20210593
(1,800:11473105,20290523:207986,260518,0
x1,800:11648323,20290523
)
x1,800:12156143,20210593
(1,800:12156143,20276129:282622,169300,0
x1,800:12390525,20276129
)
x1,800:12655401,20210593
)
]
h1,800:12655401,19918911:78643,0,0
)
)
$1,800:12734044,19918911
k1,800:13023044,19918911:289000
x1,800:13547578,19918911
k1,801:13836579,19918911:289001
x1,801:14448415,19918911
x1,801:14810181,19918911
x1,801:16676363,19918911
k1,801:16965363,19918911:289000
x1,801:20853448,19918911
k1,801:21142449,19918911:289001
x1,801:21754285,19918911
k1,801:22043285,19918911:289000
$1,801:22043285,19918911
x1,801:22492475,19918911
[1,801:22492475,20113330:288266,826409,101945
(1,801:22492475,19633521:222426,346600,0
x1,801:22682133,19633521
)
(1,801:22492475,20113330:288266,346600,101945
x1,801:22717757,20113330
)
]
$1,801:22780741,19918911
x1,801:22977349,19918911
k1,801:23266350,19918911:289001
x1,801:24664609,19918911
k1,802:24953609,19918911:289000
x1,802:25478143,19918911
k1,802:25767144,19918911:289001
x1,802:29326497,19918911
k1,802:29615497,19918911:289000
x1,802:30270582,19918911
k1,802:30559583,19918911:289001
$1,802:30559583,19918911
x1,802:31008773,19918911
[1,802:31008773,20113330:288266,826409,101945
(1,802:31008773,19633521:222426,346600,0
x1,802:31198431,19633521
)
(1,802:31008773,20113330:288266,346600,101945
x1,802:31234055,20113330
)
]
$1,802:31297039,19918911
k1,802:31586039,19918911:289000
x1,802:34119891,19918911
k1,802:34408892,19918911:289001
x1,802:35369899,19918911
k1,802:35658899,19918911:289000
x1,802:36489366,19918911
x1,802:37037506,19918911
k1,802:37037506,19918911:0
)
(1,803:3220930,21428701:33816576,536337,152916
x1,803:4225982,21428701
g1,802:4515388,21428701
x1,802:5170483,21428701
g1,802:5445739,21428701
x1,802:6538064,21428701
g1,802:6813320,21428701
$1,802:6813320,21428701
x1,802:7131896,21428701
$1,802:7176139,21428701
x1,802:7372747,21428701
k1,803:37037507,21428701:29664760
g1,803:37037507,21428701
)
(1,809:3220930,23394621:33816576,541848,162393
x1,809:6192043,23394621
k1,804:6399487,23394621:207444
x1,804:6792703,23394621
x1,804:6989311,23394621
k1,804:7266723,23394621:277412
x1,804:7703974,23394621
k1,806:7266723,23394621:-72346
x1,806:8024844,23394621
k1,806:8227709,23394621:202865
x1,806:10107233,23394621
x1,806:11056451,23394621
k1,806:11259316,23394621:202865
x1,806:12045739,23394621
x1,806:14938207,23394621
k1,806:15141071,23394621:202864
x1,806:15534287,23394621
h1,806:15534287,23394621:0,0,0
x1,806:15730895,23394621
k1,806:15933760,23394621:202865
x1,806:16807475,23394621
k1,806:17010339,23394621:202864
x1,806:18058640,23394621
k1,806:18261505,23394621:202865
x1,806:18654721,23394621
k1,807:18857585,23394621:202864
x1,807:21391437,23394621
k1,807:21594302,23394621:202865
x1,807:24784025,23394621
k1,807:24986889,23394621:202864
x1,807:25598725,23394621
k1,807:25801590,23394621:202865
$1,807:25801590,23394621
x1,807:26475147,23394621
$1,807:26475147,23394621
k1,807:26678011,23394621:202864
x1,807:29430481,23394621
k1,807:29633346,23394621:202865
x1,807:32581661,23394621
k1,807:32784525,23394621:202864
x1,807:34007421,23394621
k1,808:32784525,23394621:-11789
x1,808:34388848,23394621
k1,808:34591713,23394621:202865
x1,808:37037506,23394621
k1,808:37037506,23394621:0
)
(1,809:3220930,24904411:33816576,538305,162393
x1,809:4313276,24904411
g1,808:4588532,24904411
x1,808:6554591,24904411
g1,808:6829847,24904411
$1,808:6829847,24904411
x1,808:7214867,24904411
$1,808:7214867,24904411
g1,808:7490123,24904411
x1,808:8669771,24904411
g1,808:8945027,24904411
x1,808:9250941,24904411
x1,808:10506073,24904411
k1,809:37037505,24904411:26531432
g1,809:37037505,24904411
)
(1,811:11529961,27292742:25507545,951503,558286
(1,811:11529961,27292742:17198514,951503,558286
h1,811:11529961,27292742:0,0,0
(1,811:11529961,27292742:16853544,951503,558286
(1,811:11529961,26419795:371372,31456,1384135
x1,811:11901333,26419795
)
g1,810:11573653,27292742
[1,810:11573653,27292742:16766160,951503,558286
(1,810:11573653,27398087:16766160,1056848,452941
g1,810:11573653,27398087
(1,810:11573653,27398087:2794360,1056848,452941
r1,843:11573653,27398087:0,1509789,452941
g1,810:11901333,27398087
g1,810:11901333,27398087
$1,810:11901333,27398087
x1,810:14040333,27398087
$1,810:14040333,27398087
g1,810:14040333,27398087
g1,810:14368013,27398087
)
g1,810:14368013,27398087
(1,810:14368013,27398087:2794360,1056848,452941
g1,810:14695693,27398087
g1,810:14695693,27398087
$1,810:14695693,27398087
x1,810:16834693,27398087
$1,810:16834693,27398087
g1,810:16834693,27398087
g1,810:17162373,27398087
)
g1,810:17162373,27398087
(1,810:17162373,27398087:2794360,1056848,452941
g1,810:17490053,27398087
g1,810:17490053,27398087
$1,810:17490053,27398087
x1,810:19629053,27398087
$1,810:19629053,27398087
g1,810:19629053,27398087
g1,810:19956733,27398087
)
g1,810:19956733,27398087
(1,810:19956733,27398087:2794360,1056848,452941
g1,810:20284413,27398087
g1,810:20284413,27398087
$1,810:20284413,27398087
x1,810:22423413,27398087
$1,810:22423413,27398087
g1,810:22423413,27398087
g1,810:22751093,27398087
)
g1,810:22751093,27398087
(1,810:22751093,27398087:2794360,1056848,452941
g1,810:23078773,27398087
g1,810:23078773,27398087
$1,810:23078773,27398087
x1,810:25217773,27398087
$1,810:25217773,27398087
g1,810:25217773,27398087
g1,810:25545453,27398087
)
g1,810:25545453,27398087
(1,810:25545453,27398087:2794360,1056848,452941
g1,810:25873133,27398087
g1,810:25873133,27398087
$1,810:25873133,27398087
x1,810:28012133,27398087
$1,810:28012133,27398087
g1,810:28012133,27398087
g1,810:28339813,27398087
)
g1,810:28339813,27398087
)
]
g1,810:28012133,27292742
(1,811:28012133,26419795:371372,31456,1384135
x1,811:28383505,26419795
)
)
g1,811:28514575,27292742
x1,811:28728475,27292742
)
(1,811:35727316,27292742:1310190,536337,139584
(1,811:35727316,27292742:1310190,536337,139584
x1,811:36775627,27292742
x1,811:37037506,27292742
)
)
)
(1,825:3220930,29681073:33816576,538305,162393
x1,825:5055653,29681073
k1,812:5367051,29681073:311398
x1,812:7376359,29681073
k1,812:7687757,29681073:311398
x1,812:8386887,29681073
x1,812:8706960,29681073
k1,812:9018358,29681073:311398
x1,812:9979365,29681073
x1,812:10713889,29681073
k1,812:11025288,29681073:311399
x1,812:11549822,29681073
x1,812:12475453,29681073
k1,812:12786851,29681073:311398
x1,812:13092765,29681073
(1,812:13092765,29681073:786432,526901,6681
x1,812:13879197,29681073
)
x1,812:14185111,29681073
k1,812:14496509,29681073:311398
x1,812:15676157,29681073
k1,812:15987555,29681073:311398
x1,812:17341770,29681073
x1,812:19540621,29681073
k1,812:19852019,29681073:311398
x1,812:20463855,29681073
k1,812:20775253,29681073:311398
x1,812:21736260,29681073
k1,812:22047658,29681073:311398
x1,812:22637482,29681073
k1,813:22948881,29681073:311399
x1,813:23953137,29681073
x1,813:24273210,29681073
x1,813:26096133,29681073
k1,813:26407531,29681073:311398
x1,813:26800747,29681073
x1,813:27884442,29681073
k1,813:28195840,29681073:311398
x1,813:31385594,29681073
k1,813:31696956,29681073:311362
x1,813:32920628,29681073
k1,813:33232026,29681073:311398
x1,813:35765101,29681073
k1,813:36076499,29681073:311398
x1,813:37037506,29681073
k1,813:37037506,29681073:0
)
(1,825:3220930,31190863:33816576,538305,162393
x1,825:3920060,31190863
x1,813:5457517,31190863
k1,813:5701821,31190863:244304
x1,813:8170423,31190863
k1,813:8414726,31190863:244303
x1,813:9900277,31190863
x1,813:10281704,31190863
k1,813:10526008,31190863:244304
x1,813:11050542,31190863
k1,813:11294845,31190863:244303
x1,813:11600759,31190863
x1,813:13493675,31190863
k1,813:13737979,31190863:244304
x1,813:14349815,31190863
k1,813:14594118,31190863:244303
x1,813:14900032,31190863
x1,813:15220105,31190863
x1,813:17810595,31190863
k1,813:18054899,31190863:244304
x1,813:18666735,31190863
k1,813:18911038,31190863:244303
x1,813:19916091,31190863
x1,813:20375374,31190863
k1,813:20619647,31190863:244273
x1,813:23196756,31190863
x1,813:24233268,31190863
k1,813:24477572,31190863:244304
x1,813:24936059,31190863
k1,813:25180362,31190863:244303
x1,813:26535363,31190863
k1,813:26779667,31190863:244304
x1,813:27172883,31190863
x1,813:28256578,31190863
k1,813:28500881,31190863:244303
x1,813:29593227,31190863
k1,813:29837531,31190863:244304
x1,813:31017179,31190863
k1,813:31261482,31190863:244303
x1,813:33489431,31190863
k1,813:33733735,31190863:244304
x1,813:34344785,31190863
x1,813:37037506,31190863
k1,813:37037506,31190863:0
)
(1,825:3220930,32700653:33816576,538305,162393
x1,825:4181937,32700653
k1,813:4421072,32700653:239135
x1,813:5732038,32700653
k1,813:5971173,32700653:239135
x1,813:8351695,32700653
k1,813:8590830,32700653:239135
x1,813:9770478,32700653
k1,813:10009613,32700653:239135
x1,813:11233287,32700653
k1,813:11472422,32700653:239135
x1,813:13787652,32700653
k1,813:14026787,32700653:239135
x1,813:15250459,32700653
k1,813:15489594,32700653:239135
x1,813:15882810,32700653
k1,813:16121945,32700653:239135
x1,813:19790602,32700653
k1,813:20029737,32700653:239135
x1,813:20728867,32700653
x1,813:22179043,32700653
k1,813:22418178,32700653:239135
x1,813:23030014,32700653
k1,813:23269149,32700653:239135
x1,813:25758977,32700653
k1,813:25998112,32700653:239135
x1,813:26959119,32700653
k1,813:27198254,32700653:239135
x1,813:27897384,32700653
x1,813:28414055,32700653
k1,813:28653190,32700653:239135
x1,813:29352320,32700653
x1,813:30496582,32700653
k1,813:30735717,32700653:239135
x1,813:33356861,32700653
k1,813:33595996,32700653:239135
x1,813:34557003,32700653
k1,813:34796138,32700653:239135
x1,813:35495268,32700653
x1,813:36011939,32700653
k1,813:36251074,32700653:239135
x1,813:37037506,32700653
k1,813:37037506,32700653:0
)
(1,825:3220930,34210443:33816576,538305,162393
x1,825:5448879,34210443
k1,813:5731964,34210443:283085
x1,813:7217515,34210443
k1,813:7500599,34210443:283084
x1,813:8199729,34210443
x1,813:8519802,34210443
k1,813:8802887,34210443:283085
x1,813:10113853,34210443
k1,813:10396937,34210443:283084
x1,813:10702851,34210443
x1,813:12595767,34210443
k1,813:12878852,34210443:283085
x1,813:13490688,34210443
k1,813:13773773,34210443:283085
x1,813:15259314,34210443
k1,813:15542398,34210443:283084
x1,813:16460148,34210443
x1,813:16845501,34210443
x1,813:17492723,34210443
k1,813:17775808,34210443:283085
x1,813:18387644,34210443
k1,813:18670728,34210443:283084
x1,813:22013799,34210443
k1,813:22296884,34210443:283085
x1,813:23476522,34210443
k1,814:23759607,34210443:283085
x1,814:25419744,34210443
k1,814:25702828,34210443:283084
x1,814:26401958,34210443
x1,814:27852134,34210443
k1,814:28135219,34210443:283085
x1,814:30450449,34210443
k1,814:30733533,34210443:283084
x1,814:31519965,34210443
k1,814:31803050,34210443:283085
x1,814:33244577,34210443
x1,814:33637793,34210443
x1,814:37037506,34210443
k1,814:37037506,34210443:0
)
(1,825:3220930,35720233:33816576,538305,162393
x1,825:5448879,35720233
k1,814:5704950,35720233:256071
x1,814:6796508,35720233
x1,814:7374543,35720233
k1,814:7630615,35720233:256072
x1,814:7979786,35720233
x1,814:9623410,35720233
k1,814:9879481,35720233:256071
x1,814:10797231,35720233
k1,814:11053303,35720233:256072
x1,814:12014310,35720233
k1,814:12270381,35720233:256071
x1,814:13406751,35720233
k1,814:13662822,35720233:256071
x1,814:14798425,35720233
k1,814:15054497,35720233:256072
x1,814:16278169,35720233
k1,814:16534240,35720233:256071
x1,814:19155384,35720233
k1,814:19411456,35720233:256072
x1,814:20197888,35720233
k1,814:20453959,35720233:256071
x1,814:22878516,35720233
k1,814:23134588,35720233:256072
x1,814:24489589,35720233
k1,814:24745660,35720233:256071
x1,814:28503970,35720233
k1,814:28760041,35720233:256071
x1,814:29983715,35720233
k1,814:30239787,35720233:256072
x1,814:32031271,35720233
k1,814:32287342,35720233:256071
x1,814:32899178,35720233
k1,814:33155250,35720233:256072
x1,814:35820428,35720233
k1,814:36076499,35720233:256071
x1,814:37037506,35720233
k1,814:37037506,35720233:0
)
(1,825:3220930,37230023:33816576,538305,162393
x1,825:4575145,37230023
x1,814:6730726,37230023
k1,814:7037947,37230023:307221
x1,814:9615056,37230023
k1,814:9922278,37230023:307222
x1,814:10883285,37230023
k1,814:11190506,37230023:307221
x1,814:12806619,37230023
k1,814:13113808,37230023:307189
x1,814:13812938,37230023
x1,814:16317690,37230023
k1,814:16624912,37230023:307222
x1,814:17804560,37230023
k1,814:18111781,37230023:307221
x1,814:19728669,37230023
x1,814:21293649,37230023
k1,814:21600870,37230023:307221
x1,814:22999138,37230023
k1,814:23306359,37230023:307221
x1,814:25621591,37230023
x1,814:27776386,37230023
k1,814:28083608,37230023:307222
x1,814:29349743,37230023
k1,814:29656964,37230023:307221
x1,814:29962878,37230023
(1,814:29962878,37230023:786432,526901,6681
x1,814:30749310,37230023
)
x1,814:31055224,37230023
k1,814:31362445,37230023:307221
x1,814:32280195,37230023
k1,814:32587417,37230023:307222
x1,814:33854348,37230023
x1,814:34174421,37230023
k1,814:34481642,37230023:307221
x1,814:37037506,37230023
k1,814:37037506,37230023:0
)
(1,825:3220930,38739813:33816576,538305,162393
x1,825:3876025,38739813
x1,815:4152850,38739813
k1,815:4433705,38739813:280855
x1,815:5700626,38739813
x1,815:7462216,38739813
k1,815:7743071,38739813:280855
$1,815:7743071,38739813
x1,815:8416628,38739813
$1,815:8416628,38739813
k1,815:8697483,38739813:280855
x1,815:9222017,38739813
x1,815:10147648,38739813
k1,815:10428503,38739813:280855
$1,815:10428503,38739813
x1,815:10813523,38739813
$1,815:10813523,38739813
k1,815:11094378,38739813:280855
x1,815:11706214,38739813
k1,815:11987069,38739813:280855
$1,815:11987069,38739813
x1,815:13527149,38739813
$1,815:13527149,38739813
k1,815:13808004,38739813:280855
x1,815:15512175,38739813
k1,815:15793030,38739813:280855
x1,815:16142201,38739813
x1,815:18230948,38739813
k1,815:18511803,38739813:280855
x1,815:19472810,38739813
k1,815:19753665,38739813:280855
x1,815:21195957,38739813
k1,815:21476812,38739813:280855
x1,815:24403880,38739813
k1,815:24684735,38739813:280855
x1,815:26912663,38739813
k1,815:27193518,38739813:280855
x1,815:28678292,38739813
k1,815:28959147,38739813:280855
x1,815:29570983,38739813
k1,815:29851838,38739813:280855
$1,815:29851838,38739813
x1,815:30214559,38739813
k1,815:30443377,38739813:228818
x1,815:31042297,38739813
k1,815:31271116,38739813:228819
x1,815:32041156,38739813
$1,815:32041156,38739813
x1,815:32237764,38739813
k1,815:32518619,38739813:280855
x1,815:33829585,38739813
k1,816:34110440,38739813:280855
x1,816:37037506,38739813
k1,816:37037506,38739813:0
)
(1,825:3220930,40249603:33816576,589824,196608
x1,825:4181937,40249603
k1,816:4528379,40249603:346442
x1,816:6799566,40249603
x1,816:8285107,40249603
k1,816:8631549,40249603:346442
x1,816:10029817,40249603
k1,816:10376259,40249603:346442
x1,816:12604187,40249603
x1,816:12757547,40249603
k1,816:13103989,40249603:346442
x1,816:14283627,40249603
k1,816:14630069,40249603:346442
x1,816:16246957,40249603
k1,816:16593399,40249603:346442
x1,816:19477208,40249603
k1,816:19823649,40249603:346441
x1,816:20522779,40249603
x1,816:20842852,40249603
k1,816:21189294,40249603:346442
$1,816:21189294,40249603
x1,816:21796698,40249603
(1,816:21796698,40367567:222426,346600,0
x1,816:21986356,40367567
)
x1,816:23055630,40249603
k1,816:23405910,40249603:350280
x1,816:24004830,40249603
k1,816:24355109,40249603:350279
x1,816:24792695,40249603
$1,816:24792695,40249603
k1,816:25139137,40249603:346442
x1,816:26056887,40249603
k1,816:26403329,40249603:346442
x1,816:27233785,40249603
k1,816:27580226,40249603:346441
$1,816:27580226,40249603
x1,816:27842921,40249603
$1,816:27842921,40249603
x1,816:28039529,40249603
k1,816:28385971,40249603:346442
x1,816:30089365,40249603
k1,816:30435807,40249603:346442
x1,816:31266263,40249603
k1,816:31612705,40249603:346442
x1,816:32573712,40249603
k1,816:32920154,40249603:346442
x1,816:35671861,40249603
k1,816:36018303,40249603:346442
x1,816:36717433,40249603
x1,816:37037506,40249603
k1,816:37037506,40249603:0
)
(1,825:3220930,41759393:33816576,589824,219909
x1,825:6170008,41759393
k1,816:6461468,41759393:291460
x1,816:6898708,41759393
k1,816:7190168,41759393:291460
x1,816:7714702,41759393
k1,816:8006162,41759393:291460
x1,816:8705292,41759393
x1,816:10831777,41759393
k1,816:11123237,41759393:291460
x1,816:11735073,41759393
k1,816:12026533,41759393:291460
x1,816:14734971,41759393
k1,816:15026431,41759393:291460
x1,816:15987438,41759393
k1,816:16278898,41759393:291460
x1,816:18288206,41759393
k1,816:18579666,41759393:291460
x1,816:20065207,41759393
k1,816:20356668,41759393:291461
x1,816:22584596,41759393
k1,816:22876056,41759393:291460
x1,816:23487892,41759393
k1,816:23779352,41759393:291460
x1,816:24172568,41759393
k1,816:24464028,41759393:291460
x1,816:26342785,41759393
k1,816:26634245,41759393:291460
x1,816:29276646,41759393
k1,816:29568106,41759393:291460
x1,816:30048615,41759393
k1,817:29568106,41759393:-35386
x1,817:31324195,41759393
x1,817:31644268,41759393
k1,817:31935728,41759393:291460
x1,817:32328944,41759393
h1,817:32328944,41759393:0,0,0
k1,817:32620404,41759393:291460
x1,817:34848332,41759393
k1,818:35139792,41759393:291460
$1,818:35139792,41759393
x1,818:35496687,41759393
(1,818:35496687,41877357:288266,346600,101945
x1,818:35721969,41877357
)
x1,818:36526868,41759393
(1,818:36526868,41877357:314030,225735,0
x1,818:36785981,41877357
)
$1,818:36840898,41759393
x1,818:37037506,41759393
k1,818:37037506,41759393:0
)
(1,825:3220930,43269183:33816576,589824,219909
x1,825:3539506,43269183
k1,818:3802199,43269183:218450
x1,818:4401119,43269183
k1,818:4619569,43269183:218450
x1,818:5218489,43269183
k1,818:5349559,43269183:131070
(1,818:5349559,43269183:903840,76458,0
x1,818:5563459,43269183
g1,818:5694529,43269183
x1,818:5908429,43269183
g1,818:6039499,43269183
x1,818:6253399,43269183
)
k1,818:6384469,43269183:131070
x1,818:6598369,43269183
k1,818:6729439,43269183:131070
x1,818:7114459,43269183
$1,818:7114459,43269183
x1,818:7311067,43269183
k1,818:7576285,43269183:265218
x1,818:8275415,43269183
k1,818:8540634,43269183:265219
x1,818:8933850,43269183
k1,818:9199068,43269183:265218
x1,818:11776963,43269183
k1,818:12042182,43269183:265219
x1,818:12654018,43269183
k1,818:12919236,43269183:265218
$1,818:12919236,43269183
x1,818:14345631,43269183
(1,818:14345631,43387147:314030,225735,0
x1,818:14604744,43387147
)
x1,818:14959121,43269183
$1,818:14959121,43269183
x1,818:15155729,43269183
k1,818:15420947,43269183:265218
x1,818:15901446,43269183
k1,818:16166665,43269183:265219
x1,818:17476853,43269183
k1,818:17742071,43269183:265218
x1,818:18484458,43269183
k1,818:18749676,43269183:265218
x1,818:20147148,43269183
k1,818:20412367,43269183:265219
x1,818:21636039,43269183
k1,818:21901257,43269183:265218
x1,818:22600387,43269183
k1,818:22865606,43269183:265219
$1,818:22865606,43269183
x1,818:23222501,43269183
(1,818:23222501,43387147:314030,225735,0
x1,818:23481614,43387147
)
$1,818:23536531,43269183
k1,818:23801749,43269183:265218
x1,818:25199221,43269183
x1,818:27070117,43269183
k1,818:27335335,43269183:265218
x1,818:27684506,43269183
k1,819:27335335,43269183:-11789
x1,819:29026144,43269183
k1,819:29291363,43269183:265219
x1,819:29597277,43269183
x1,819:30809160,43269183
k1,819:31074378,43269183:265218
$1,819:31074378,43269183
x1,819:31431273,43269183
(1,819:31431273,43387147:288266,346600,101945
x1,819:31656555,43387147
)
x1,819:32461454,43269183
(1,819:32461454,43387147:314030,225735,0
x1,819:32720567,43387147
)
$1,819:32775484,43269183
k1,819:33040703,43269183:265219
x1,819:34176306,43269183
x1,819:35149112,43269183
x1,819:35513230,43269183
x1,819:36160452,43269183
k1,819:36425670,43269183:265218
x1,819:37037506,43269183
k1,819:37037506,43269183:0
)
(1,825:3220930,44778973:33816576,538305,162393
x1,825:4181937,44778973
g1,819:4457193,44778973
x1,819:7864758,44778973
g1,819:8140014,44778973
x1,819:9843408,44778973
g1,819:10118664,44778973
x1,819:11822058,44778973
g1,819:12097314,44778973
x1,819:12709150,44778973
g1,819:12984406,44778973
x1,819:13770829,44778973
x1,819:16663297,44778973
g1,819:16938553,44778973
x1,819:17331769,44778973
h1,819:17331769,44778973:0,0,0
x1,819:17528377,44778973
k1,825:37037505,44778973:19509128
g1,825:37037505,44778973
)
(1,841:3220930,46744893:33816576,536337,170256
h1,838:3220930,46744893:786432,0,0
x1,838:5230258,46744893
k1,838:5472033,46744893:241775
x1,838:6957584,46744893
x1,838:8510776,46744893
k1,838:8752551,46744893:241775
x1,838:10499971,46744893
k1,838:10741745,46744893:241774
x1,838:11266279,46744893
k1,838:11508054,46744893:241775
x1,838:12250441,46744893
k1,838:12492216,46744893:241775
x1,838:15812477,46744893
k1,838:16054252,46744893:241775
x1,838:18893240,46744893
k1,838:19135015,46744893:241775
x1,838:19790110,46744893
k1,838:20031884,46744893:241774
x1,838:23658868,46744893
k1,838:23900643,46744893:241775
x1,838:24293859,46744893
h1,838:24293859,46744893:0,0,0
x1,838:24490467,46744893
k1,838:24732242,46744893:241775
x1,838:26741539,46744893
k1,839:26983314,46744893:241775
x1,839:28162941,46744893
k1,839:28404716,46744893:241775
x1,839:29365723,46744893
k1,839:29607497,46744893:241774
x1,839:32228641,46744893
k1,839:32470416,46744893:241775
x1,839:33868663,46744893
k1,839:34110438,46744893:241775
x1,839:37037506,46744893
k1,839:37037506,46744893:0
)
]
(1,843:3220930,50766673:33816576,0,0
h1,843:3220930,50766673:33816576,0,0
)
]
]
!35958
}15
!11
{16
[1,867:4736286,50766673:32301220,46030387,0
(1,867:4736286,4736286:0,0,0
[1,867:0,4736286:0,0,0
(1,867:0,0:0,0,0
(1,867:0,4736286:0,0,0
k1,867:0,4736286:4736286
)
g1,867:0,0
)
]
)
[1,867:3220930,50766673:33816576,49477447,0
[1,867:3220930,2075658:33816576,786432,0
(1,867:3220930,2075658:33816576,357558,7335
(1,867:3220930,2075658:33816576,357558,7335
h1,867:3220930,2075658:0,0,0
k1,867:36513218,2075658:33292288
x1,867:37037506,2075658
)
)
]
[1,867:3220930,49027216:33816576,45613050,0
[1,834:3220930,23704245:33816576,20290079,0
[1,834:3220930,23704245:33816576,20290079,0
(1,831:3220930,22335855:33816576,18648007,0
k1,831:7697213,22335855:4476283
h1,829:7697213,22335855:0,0,0
(1,829:7697213,22335855:24864010,18648007,0
(1,829:7697213,22335855:24864071,18648053,0
(1,829:7697213,22335855:24864071,18648053,0
(1,829:7697213,22335855:0,18648053,0
(1,829:7697213,22335855:0,20721254,0
(1,829:7697213,22335855:27628339,20721254,0
)
k1,829:7697212,22335855:-27628340
)
)
g1,829:32561284,22335855
)
)
)
g1,831:32561223,22335855
k1,831:37037506,22335855:4476283
)
(1,831:3220930,23430564:33816576,638579,273681
h1,831:3220930,23430564:0,0,0
g1,831:3220930,23430564
[1,831:3220930,23430564:33816576,638579,273681
(1,831:3220930,23430564:33816576,638579,273681
h1,831:3220930,23430564:0,0,0
x1,831:4466625,23430564
k1,831:4688710,23430564:222085
x1,831:5300546,23430564
k1,831:5522631,23430564:222085
r1,867:5522631,23430564:0,912260,273681
k1,831:5522631,23430564:0
x1,831:7532716,23430564
k1,831:7754800,23430564:222084
$1,831:7754800,23430564
x1,831:8111695,23430564
(1,831:8111695,23548528:288266,346600,101945
x1,831:8336977,23548528
)
x1,831:9141876,23430564
(1,831:9141876,23548528:314030,225735,0
x1,831:9400989,23548528
)
$1,831:9455906,23430564
k1,831:9677991,23430564:222085
x1,831:10594965,23430564
k1,831:10817050,23430564:222085
$1,831:10817050,23430564
x1,831:11135626,23430564
k1,831:11398319,23430564:218450
x1,831:11997239,23430564
k1,831:12215689,23430564:218450
x1,831:12814609,23430564
k1,831:12945679,23430564:131070
(1,831:12945679,23430564:903840,76458,0
x1,831:13159579,23430564
g1,831:13290649,23430564
x1,831:13504549,23430564
g1,831:13635619,23430564
x1,831:13849519,23430564
)
k1,831:13980589,23430564:131070
x1,831:14194489,23430564
k1,831:14325559,23430564:131070
x1,831:14710579,23430564
$1,831:14710579,23430564
x1,831:14907187,23430564
k1,831:15129272,23430564:222085
x1,831:15784357,23430564
k1,831:16006441,23430564:222084
x1,831:16355612,23430564
k1,831:16577697,23430564:222085
x1,831:19198851,23430564
k1,831:19420936,23430564:222085
x1,831:20076031,23430564
k1,831:20298116,23430564:222085
$1,831:20298116,23430564
x1,831:21425051,23430564
(1,831:21425051,23548528:314030,225735,0
x1,831:21684164,23548528
)
$1,831:21739081,23430564
x1,831:21935689,23430564
k1,831:22157774,23430564:222085
x1,831:24516263,23430564
k1,831:24738347,23430564:222084
x1,831:26223888,23430564
k1,831:26445973,23430564:222085
x1,831:27406194,23430564
k1,831:27628279,23430564:222085
x1,831:28589286,23430564
k1,831:28811371,23430564:222085
x1,831:32262971,23430564
k1,831:32485055,23430564:222084
x1,831:32878271,23430564
x1,831:34474702,23430564
k1,831:34696787,23430564:222085
x1,831:35308623,23430564
k1,831:35530708,23430564:222085
(1,831:35530708,23430564:1310190,536337,139584
x1,831:36579019,23430564
h1,831:36579019,23430564:0,0,0
x1,831:36840898,23430564
)
x1,831:37037506,23430564
r1,867:37037506,23430564:0,273681,273681
k1,831:37037506,23430564:0
k1,831:37037506,23430564:0
)
]
g1,831:37037506,23430564
g1,831:37037506,23430564
)
]
]
(1,841:3220930,26030513:33816576,536337,170256
x1,841:5492903,26030513
g1,840:5768159,26030513
x1,840:6379995,26030513
g1,840:6655251,26030513
x1,840:7616258,26030513
g1,840:7891514,26030513
x1,840:9420322,26030513
x1,840:10460770,26030513
g1,840:10736026,26030513
x1,840:11260560,26030513
k1,841:37037506,26030513:25776946
g1,841:37037506,26030513
)
(1,843:16923705,27540303:20113801,1297447,1090803
(1,843:16923705,27540303:6411027,1297447,1090803
h1,843:16923705,27540303:0,0,0
x1,843:17286426,27540303
g1,843:17504876,27540303
x1,843:18103796,27540303
g1,843:18322246,27540303
x1,843:18679141,27540303
(1,843:18679141,27658267:314030,225735,0
x1,843:18938254,27658267
)
g1,843:19167931,27540303
x1,843:19766851,27540303
g1,843:19941611,27540303
[1,843:19941611,27540303:1135960,1287422,988858
(1,843:19941611,26557259:1135960,225735,0
k1,843:20263221,26557259:321610
x1,843:20755961,26557259
k1,843:21077571,26557259:321610
)
(1,843:19941611,27540303:1135960,825758,432543
(1,843:19941611,26793189:1135960,78644,1179657
x1,843:21077571,26793189
)
)
(1,843:19941611,28450518:1135960,346600,0
k1,843:20058860,28450518:117249
x1,843:20960322,28450518
k1,843:21077571,28450518:117249
)
]
g1,843:21208641,27540303
[1,843:21208641,27540303:1135960,1297447,1090803
(1,843:21208641,26547234:1135960,225735,79930
k1,843:21503628,26547234:294987
x1,843:21841628,26547234
(1,843:21841628,26627164:207986,260518,0
x1,843:22016846,26627164
)
k1,843:22344601,26547234:294987
)
(1,843:21208641,27540303:1135960,825758,432543
(1,843:21208641,26793189:1135960,78644,1179657
x1,843:22344601,26793189
)
)
(1,843:21208641,28450518:1135960,346600,101945
k1,843:21292970,28450518:84329
x1,843:21518252,28450518
x1,843:22260272,28450518
k1,843:22344601,28450518:84329
)
]
g1,843:22475671,27540303
x1,843:22832566,27540303
[1,843:22832566,27734722:288266,865730,101945
(1,843:22832566,27215592:222426,346600,0
x1,843:23022224,27215592
)
(1,843:22832566,27734722:288266,346600,101945
x1,843:23057848,27734722
)
]
x1,843:23334732,27540303
)
(1,843:35727316,27540303:1310190,536337,139584
(1,843:35727316,27540303:1310190,536337,139584
x1,843:36775627,27540303
x1,843:37037506,27540303
)
)
)
(1,845:3220930,30045984:33816576,536337,170256
x1,845:4356533,30045984
g1,844:4631789,30045984
x1,844:5592796,30045984
g1,844:5868052,30045984
x1,844:7266299,30045984
g1,844:7541555,30045984
x1,844:9550863,30045984
g1,844:9826119,30045984
x1,844:11267615,30045984
g1,844:11542871,30045984
x1,844:14950457,30045984
g1,844:15225713,30045984
x1,844:16404554,30045984
g1,844:16679810,30045984
x1,844:17204344,30045984
k1,845:37037506,30045984:19833162
g1,845:37037506,30045984
)
(1,847:17060945,32434315:6136547,1287422,988858
(1,847:17060945,32434315:1442304,525336,0
(1,846:17060945,32434315:1442304,525336,0
x1,846:18503249,32434315
)
)
g1,847:18721699,32434315
x1,847:19534519,32434315
g1,847:19752969,32434315
[1,847:19752969,32434315:1135960,1287422,988858
(1,847:19752969,31451271:1135960,225735,0
k1,847:20074579,31451271:321610
x1,847:20567319,31451271
k1,847:20888929,31451271:321610
)
(1,847:19752969,32434315:1135960,825758,432543
(1,847:19752969,31687201:1135960,78644,1179657
x1,847:20888929,31687201
)
)
(1,847:19752969,33344530:1135960,346600,0
k1,847:19870218,33344530:117249
x1,847:20771680,33344530
k1,847:20888929,33344530:117249
)
]
g1,847:21019999,32434315
x1,847:21469189,32434315
[1,847:21469189,32628734:578754,865730,79930
(1,847:21469189,32109604:222426,346600,0
x1,847:21658847,32109604
)
(1,847:21469189,32628734:578754,225735,79930
x1,847:21807189,32628734
(1,847:21807189,32708664:207986,260518,0
x1,847:21982407,32708664
)
)
]
x1,847:22404838,32434315
[1,847:22404838,32628734:578754,865730,79930
(1,847:22404838,32109604:222426,346600,0
x1,847:22594496,32109604
)
(1,847:22404838,32628734:578754,225735,79930
x1,847:22742838,32628734
(1,847:22742838,32708664:207986,260518,0
x1,847:22918056,32708664
)
)
]
x1,847:23197492,32434315
)
(1,851:3220930,34891538:33816576,589824,196608
x1,851:4903089,34891538
k1,848:5162859,34891538:259770
x1,848:5949270,34891538
k1,848:6209040,34891538:259770
$1,848:6209040,34891538
x1,848:6550461,34891538
k1,848:6797128,34891538:218450
x1,848:7609948,34891538
k1,848:7828398,34891538:218450
x1,848:8185293,34891538
(1,848:8185293,35009502:314030,225735,0
x1,848:8444406,35009502
)
x1,848:9247064,34891538
$1,848:9247064,34891538
k1,848:9506835,34891538:259771
x1,848:11603445,34891538
k1,848:11863215,34891538:259770
x1,848:12824222,34891538
k1,848:13083992,34891538:259770
x1,848:14525498,34891538
k1,848:14785268,34891538:259770
x1,848:17405634,34891538
k1,848:17665404,34891538:259770
x1,848:18626411,34891538
k1,848:18886181,34891538:259770
x1,848:20108281,34891538
k1,849:20368052,34891538:259771
x1,849:23601034,34891538
k1,849:23860804,34891538:259770
x1,849:24996407,34891538
k1,849:25256177,34891538:259770
x1,849:26217184,34891538
k1,849:26476954,34891538:259770
x1,849:27875201,34891538
k1,849:28134971,34891538:259770
x1,849:30537505,34891538
k1,849:30797275,34891538:259770
x1,849:31452370,34891538
k1,849:31712141,34891538:259771
x1,849:34945123,34891538
k1,849:35204893,34891538:259770
x1,849:35816729,34891538
k1,849:36076499,34891538:259770
x1,849:37037506,34891538
k1,849:37037506,34891538:0
)
(1,851:3220930,36401328:33816576,536337,11002
x1,851:4749738,36401328
x1,849:5986794,36401328
k1,851:37037506,36401328:31050712
g1,851:37037506,36401328
)
(1,855:3220930,38367248:33816576,541848,162393
x1,855:4531118,38367248
x1,851:6483026,38367248
k1,851:6838284,38367248:355258
x1,851:7231500,38367248
x1,851:7428108,38367248
k1,851:7784523,38367248:356415
x1,851:10405688,38367248
k1,852:10732666,38367248:326978
x1,852:11956338,38367248
k1,852:12283316,38367248:326978
x1,852:13244323,38367248
k1,853:13571300,38367248:326977
x1,853:14969568,38367248
k1,853:15296546,38367248:326978
x1,853:17306650,38367248
k1,853:17633628,38367248:326978
x1,853:20517437,38367248
k1,853:20844415,38367248:326978
$1,853:20844415,38367248
x1,853:21451819,38367248
(1,853:21451819,38485212:222426,346600,0
x1,853:21641477,38485212
)
$1,853:21674245,38367248
k1,853:22001222,38367248:326977
x1,853:22700352,38367248
x1,853:23020425,38367248
k1,853:23347403,38367248:326978
x1,853:23959239,38367248
x1,853:25037414,38367248
x1,853:27542166,38367248
k1,853:27869144,38367248:326978
x1,853:28480980,38367248
k1,853:28807958,38367248:326978
x1,853:29768957,38367248
x1,853:30126787,38367248
k1,853:30453765,38367248:326978
x1,853:31371515,38367248
k1,853:31698492,38367248:326977
x1,853:32528948,38367248
k1,853:32855926,38367248:326978
$1,853:32855926,38367248
x1,853:33118621,38367248
k1,853:33432855,38367248:314234
x1,853:34031775,38367248
k1,853:34346008,38367248:314233
x1,853:34944928,38367248
k1,853:35075998,38367248:131070
x1,853:35674918,38367248
k1,853:35805988,38367248:131070
(1,853:35805988,38367248:903840,76458,0
x1,853:36019888,38367248
g1,853:36150958,38367248
x1,853:36364858,38367248
g1,853:36495928,38367248
x1,853:36709828,38367248
)
k1,853:36840898,38367248:131070
$1,853:36840898,38367248
x1,853:37037506,38367248
k1,853:37037506,38367248:0
)
(1,855:3220930,39877038:33816576,538305,101443
x1,855:4990392,39877038
k1,855:37037506,39877038:32047114
g1,855:37037506,39877038
)
(1,856:4793794,41517900:32243712,538305,162393
(1,855:4793794,41517900:0,526901,142339
g1,855:4793794,41517900
g1,855:4793794,41517900
g1,855:4400578,41517900
(1,855:4400578,41517900:0,526901,142339
g1,855:4400578,41517900
(1,855:4400578,41517900:0,526901,142339
k1,855:3745483,41517900:-655095
x1,855:4400578,41517900
)
)
g1,855:4793794,41517900
)
x1,855:5973432,41517900
g1,855:6248688,41517900
x1,855:7690980,41517900
g1,855:7966236,41517900
x1,855:8665366,41517900
x1,855:11382471,41517900
g1,855:11657727,41517900
x1,855:11963641,41517900
x1,855:12912859,41517900
g1,855:13188115,41517900
x1,855:14630399,41517900
x1,855:15678700,41517900
k1,856:37037506,41517900:21358806
g1,856:37037506,41517900
)
(1,861:4793794,43906231:32243712,1287422,988858
g1,861:16838515,43906231
(1,861:16838515,43906231:8154269,1287422,988858
g1,861:16838515,43906231
(1,861:16838515,43906231:0,1056848,452941
[1,861:16838515,43906231:0,1056848,452941
(1,180:16838515,43906231:0,1056848,452941
r1,867:16838515,43906231:0,1509789,452941
)
]
)
(1,861:16838515,43906231:8154269,1287422,988858
$1,861:16838515,43906231
(1,861:16838515,43906231:8154269,1287422,988858
[1,861:16838515,43906231:1376634,546132,616038
(1,861:16838515,43906231:1376634,546132,0
k1,861:16992082,43906231:153567
x1,861:18061582,43906231
k1,861:18215149,43906231:153567
)
(1,861:16838515,44378090:1376634,337875,65536
x1,861:17096931,44378090
(1,861:17096931,44443626:282622,169300,0
x1,861:17331313,44443626
)
x1,861:18215149,44378090
)
]
g1,861:18346219,43906231
(1,861:18346219,43906231:1555555,1048315,657418
(1,861:18346219,43906231:1555555,1048315,657418
h1,861:18346219,43906231:78643,0,0
[1,861:18424862,43906231:1398269,1048315,657418
(1,861:18424862,43374204:1398269,516288,0
(1,861:18424862,43374204:1398269,516288,0
x1,861:19823131,43374204
)
)
(1,861:18424862,44445685:1398269,338603,117964
k1,861:18788534,44445685:363672
x1,861:19145429,44445685
(1,861:19145429,44563649:314030,225735,0
x1,861:19404542,44563649
)
k1,861:19823131,44445685:363672
)
]
h1,861:19823131,43906231:78643,0,0
)
)
g1,861:20120224,43906231
x1,861:20719144,43906231
g1,861:20937594,43906231
[1,861:20937594,43906231:1135960,1287422,988858
(1,861:20937594,42923187:1135960,225735,0
k1,861:21259204,42923187:321610
x1,861:21751944,42923187
k1,861:22073554,42923187:321610
)
(1,861:20937594,43906231:1135960,825758,432543
(1,861:20937594,43159117:1135960,78644,1179657
x1,861:22073554,43159117
)
)
(1,861:20937594,44816446:1135960,346600,0
k1,861:21054843,44816446:117249
x1,861:21956305,44816446
k1,861:22073554,44816446:117249
)
]
g1,861:22204624,43906231
x1,861:22653814,43906231
[1,861:22653814,44100650:311300,865730,0
(1,861:22653814,43581520:222426,346600,0
x1,861:22843472,43581520
)
(1,861:22653814,44100650:311300,337875,0
x1,861:22932346,44100650
)
]
x1,861:23572518,43906231
[1,861:23572518,44100650:222426,810402,0
(1,861:23572518,43581520:183865,291272,0
x1,861:23723615,43581520
)
(1,861:23572518,44100650:222426,346600,0
x1,861:23762176,44100650
)
]
x1,861:24992784,43906231
)
$1,861:24992784,43906231
)
)
g1,861:24992784,43906231
(1,861:24992784,43906231:0,1287422,988858
(1,861:24992784,43906231:0,0,0
$1,861:24992784,43906231
h1,861:24992784,43906231:0,0,0
$1,861:24992784,43906231
)
g1,861:24992784,43906231
)
g1,861:37037505,43906231
(1,861:37037505,43906231:1,1287422,988858
(1,861:37037506,43906231:0,1056848,452941
k1,861:35727316,43906231:-1310190
(1,861:35727316,43906231:1310190,1056848,452941
(1,861:35727316,43906231:0,1056848,452941
[1,861:35727316,43906231:0,1056848,452941
(1,180:35727316,43906231:0,1056848,452941
r1,867:35727316,43906231:0,1509789,452941
)
]
)
(1,861:35727316,43906231:1310190,536337,139584
x1,861:36775627,43906231
x1,861:37037506,43906231
)
)
)
)
g1,861:37037506,43906231
)
]
(1,867:3220930,50766673:33816576,0,0
h1,867:3220930,50766673:33816576,0,0
)
]
]
!14643
}16
!11
{17
[1,953:4736286,50766673:32301220,46030387,0
(1,953:4736286,4736286:0,0,0
[1,953:0,4736286:0,0,0
(1,953:0,0:0,0,0
(1,953:0,4736286:0,0,0
k1,953:0,4736286:4736286
)
g1,953:0,0
)
]
)
[1,953:3220930,50766673:33816576,49477447,0
[1,953:3220930,2075658:33816576,786432,0
(1,953:3220930,2075658:33816576,357558,3930
(1,953:3220930,2075658:33816576,357558,3930
h1,953:3220930,2075658:0,0,0
k1,953:36513218,2075658:33292288
x1,953:37037506,2075658
)
)
]
[1,953:3220930,49027216:33816576,45613050,0
(1,864:4793794,4326427:32243712,538305,162393
(1,862:4793794,4326427:0,526901,142339
g1,862:4793794,4326427
g1,862:4793794,4326427
g1,862:4400578,4326427
(1,862:4400578,4326427:0,526901,142339
g1,862:4400578,4326427
(1,862:4400578,4326427:0,526901,142339
k1,862:3745483,4326427:-655095
x1,862:4400578,4326427
)
)
g1,862:4793794,4326427
)
x1,862:5973432,4326427
g1,862:6248688,4326427
x1,862:6554602,4326427
x1,862:7766485,4326427
g1,862:8041741,4326427
x1,862:10618850,4326427
g1,862:10894106,4326427
x1,862:11855113,4326427
g1,862:12130369,4326427
x1,862:12654903,4326427
k1,863:12130369,4326427:-29098
x1,863:13324147,4326427
g1,863:13599403,4326427
x1,863:16832385,4326427
g1,863:17107641,4326427
x1,863:17719477,4326427
g1,863:17994733,4326427
x1,863:18955740,4326427
g1,863:19230996,4326427
x1,863:20673288,4326427
g1,863:20948544,4326427
x1,863:23351078,4326427
g1,863:23626334,4326427
x1,863:24238170,4326427
g1,863:24513426,4326427
x1,863:27746408,4326427
g1,863:28021664,4326427
x1,863:28633500,4326427
g1,863:28908756,4326427
x1,863:29869763,4326427
g1,863:30145019,4326427
x1,863:32678871,4326427
g1,863:32954127,4326427
x1,863:34396411,4326427
x1,863:35444712,4326427
k1,864:37037506,4326427:1592794
g1,864:37037506,4326427
)
(1,867:4793794,6873972:32243712,1506611,988858
g1,867:14507327,6873972
(1,867:14507327,6873972:12816646,1506611,988858
g1,867:14507327,6873972
(1,867:14507327,6873972:0,1056848,452941
[1,867:14507327,6873972:0,1056848,452941
(1,180:14507327,6873972:0,1056848,452941
r1,953:14507327,6873972:0,1509789,452941
)
]
)
(1,867:14507327,6873972:12816646,1506611,988858
$1,867:14507327,6873972
(1,867:14507327,6873972:12816646,1506611,988858
[1,867:14507327,6873972:1376634,546132,616038
(1,867:14507327,6873972:1376634,546132,0
k1,867:14660894,6873972:153567
x1,867:15730394,6873972
k1,867:15883961,6873972:153567
)
(1,867:14507327,7345831:1376634,337875,65536
x1,867:14765743,7345831
(1,867:14765743,7411367:282622,169300,0
x1,867:15000125,7411367
)
x1,867:15883961,7345831
)
]
g1,867:16015031,6873972
x1,867:16356452,6873972
g1,867:16603119,6873972
x1,867:17202039,6873972
g1,867:17420489,6873972
(1,867:17420489,6873972:8813942,1376267,988858
(1,867:17420489,5529161:622594,31456,2327863
x1,867:18043083,5529161
)
x1,867:18428103,6873972
g1,867:18602863,6873972
x1,867:19201783,6873972
g1,867:19376543,6873972
[1,867:19376543,6873972:1135960,1287422,988858
(1,867:19376543,5890928:1135960,225735,0
k1,867:19698153,5890928:321610
x1,867:20190893,5890928
k1,867:20512503,5890928:321610
)
(1,867:19376543,6873972:1135960,825758,432543
(1,867:19376543,6126858:1135960,78644,1179657
x1,867:20512503,6126858
)
)
(1,867:19376543,7784187:1135960,346600,0
k1,867:19493792,7784187:117249
x1,867:20395254,7784187
k1,867:20512503,7784187:117249
)
]
g1,867:20643573,6873972
(1,867:20643573,6873972:4968264,1164017,813803
(1,867:20643573,6873972:4968264,1164017,813803
h1,867:20643573,6873972:78643,0,0
[1,867:20722216,6873972:4810978,1164017,813803
(1,867:20722216,6341945:4810978,631990,196608
k1,867:21499534,6341945:777318
x1,867:21948724,6341945
[1,867:21948724,6536364:311300,826409,0
(1,867:21948724,6056555:222426,346600,0
x1,867:22138382,6056555
)
(1,867:21948724,6536364:311300,337875,0
x1,867:22227256,6536364
)
]
x1,867:22867428,6341945
[1,867:22867428,6536364:222426,771081,0
(1,867:22867428,6056555:183865,291272,0
x1,867:23018525,6056555
)
(1,867:22867428,6536364:222426,346600,0
x1,867:23057086,6536364
)
]
x1,867:24533451,6341945
(1,867:24533451,6459909:222426,346600,0
x1,867:24723109,6459909
)
k1,867:25533194,6341945:777317
)
(1,867:20722216,7413426:4810978,617481,274349
x1,867:21360232,7413426
x1,867:22169640,7413426
[1,867:22169640,7606244:311300,810299,0
(1,867:22169640,7142545:222426,346600,0
x1,867:22359298,7142545
)
(1,867:22169640,7606244:311300,337875,0
x1,867:22448172,7606244
)
]
x1,867:22694840,7413426
g1,867:22825910,7413426
(1,867:22825910,7413426:903840,76458,0
x1,867:23039810,7413426
g1,867:23170880,7413426
x1,867:23384780,7413426
g1,867:23515850,7413426
x1,867:23729750,7413426
)
g1,867:23860820,7413426
x1,867:24074720,7413426
g1,867:24205790,7413426
x1,867:24654980,7413426
[1,867:24654980,7607845:578754,768210,79930
(1,867:24654980,7186235:222426,346600,0
x1,867:24844638,7186235
)
(1,867:24654980,7607845:578754,225735,79930
x1,867:24992980,7607845
(1,867:24992980,7687775:207986,260518,0
x1,867:25168198,7687775
)
)
]
x1,867:25533194,7413426
)
]
h1,867:25533194,6873972:78643,0,0
)
)
(1,867:25611837,5529161:622594,31456,2327863
x1,867:26234431,5529161
)
)
(1,867:26234431,5705236:744572,337875,54616
x1,867:26946235,5705236
)
g1,867:27110073,6873972
x1,867:27323973,6873972
)
$1,867:27323973,6873972
)
)
g1,867:27323973,6873972
(1,867:27323973,6873972:0,1506611,988858
(1,867:27323973,6873972:0,0,0
$1,867:27323973,6873972
h1,867:27323973,6873972:0,0,0
$1,867:27323973,6873972
)
g1,867:27323973,6873972
)
g1,867:37037506,6873972
(1,867:37037506,6873972:0,1506611,988858
(1,867:37037506,6873972:0,1056848,452941
k1,867:35727316,6873972:-1310190
(1,867:35727316,6873972:1310190,1056848,452941
(1,867:35727316,6873972:0,1056848,452941
[1,867:35727316,6873972:0,1056848,452941
(1,180:35727316,6873972:0,1056848,452941
r1,953:35727316,6873972:0,1509789,452941
)
]
)
(1,867:35727316,6873972:1310190,536337,139584
x1,867:36775627,6873972
x1,867:37037506,6873972
)
)
)
)
g1,867:37037506,6873972
)
(1,870:4793794,9776118:32243712,1034747,542443
x1,870:6366639,9776118
x1,868:6686712,9776118
k1,868:6940735,9776118:254023
$1,869:6940735,9776118
x1,869:7578751,9776118
x1,869:8388159,9776118
[1,869:8388159,9970537:311300,826409,0
(1,869:8388159,9490728:222426,346600,0
x1,869:8577817,9490728
)
(1,869:8388159,9970537:311300,337875,0
x1,869:8666691,9970537
)
]
x1,869:8913359,9776118
k1,869:9044429,9776118:131070
(1,869:9044429,9776118:903840,76458,0
x1,869:9258329,9776118
g1,869:9389399,9776118
x1,869:9603299,9776118
g1,869:9734369,9776118
x1,869:9948269,9776118
)
k1,869:10079339,9776118:131070
x1,869:10293239,9776118
k1,869:10424309,9776118:131070
x1,869:10873499,9776118
[1,869:10873499,9970537:578754,826409,79930
(1,869:10873499,9490728:222426,346600,0
x1,869:11063157,9490728
)
(1,869:10873499,9970537:578754,225735,79930
x1,869:11211499,9970537
(1,869:11211499,10050467:207986,260518,0
x1,869:11386717,10050467
)
)
]
x1,869:11751713,9776118
k1,869:11970163,9776118:218450
x1,869:12782983,9776118
k1,869:13001433,9776118:218450
x1,869:13461090,9776118
(1,869:13461090,9894082:222426,346600,0
x1,869:13650748,9894082
)
k1,869:13814586,9776118:131070
(1,869:13814586,9776118:3639588,904403,542443
(1,869:13814586,8903171:469676,31456,1384135
x1,869:14284262,8903171
)
(1,869:14284262,9186289:830125,0,786442
x1,869:15114387,9186289
)
[1,869:15114387,10005499:1000070,837414,101945
(1,869:15114387,9393820:578754,225735,79930
x1,869:15452387,9393820
(1,869:15452387,9473750:207986,260518,0
x1,869:15627605,9473750
)
)
(1,869:15114387,10005499:1000070,346600,101945
x1,869:15339669,10005499
x1,869:16081689,10005499
)
]
g1,869:16245527,9776118
(1,869:16245527,9776118:738971,647518,542443
(1,869:16245527,9776118:738971,647518,542443
h1,869:16245527,9776118:78643,0,0
[1,869:16324170,9776118:581685,647518,542443
(1,869:16324170,9466475:581685,337875,0
k1,869:16475747,9466475:151577
x1,869:16754279,9466475
k1,869:16905855,9466475:151576
)
(1,869:16324170,10067800:581685,441106,250761
x1,869:16649124,10067800
[1,869:16649124,10242102:256731,615408,76459
(1,869:16649124,9887212:207986,260518,0
x1,869:16824342,9887212
)
(1,869:16649124,10242102:256731,260518,76459
x1,869:16850283,10242102
)
]
)
]
h1,869:16905855,9776118:78643,0,0
)
)
(1,869:16984498,8903171:469676,31456,1384135
x1,869:17454174,8903171
)
)
(1,869:17454174,9079246:744572,337875,54616
x1,869:18165978,9079246
)
$1,869:18198746,9776118
k1,869:18452768,9776118:254022
x1,869:18977302,9776118
k1,869:19231325,9776118:254023
x1,869:20192332,9776118
k1,869:20446355,9776118:254023
x1,869:23460725,9776118
k1,869:23714747,9776118:254022
x1,869:25418151,9776118
k1,869:25672174,9776118:254023
x1,869:26284010,9776118
k1,869:26538033,9776118:254023
x1,869:27499040,9776118
k1,869:27753062,9776118:254022
x1,869:28058976,9776118
x1,869:29314108,9776118
k1,869:29568131,9776118:254023
$1,869:29568131,9776118
x1,869:30017321,9776118
[1,869:30017321,9970537:311300,826409,0
(1,869:30017321,9490728:222426,346600,0
x1,869:30206979,9490728
)
(1,869:30017321,9970537:311300,337875,0
x1,869:30295853,9970537
)
]
x1,869:30542521,9776118
k1,869:30673591,9776118:131070
(1,869:30673591,9776118:917502,349526,0
x1,869:30892045,9776118
g1,869:31023115,9776118
x1,869:31241569,9776118
g1,869:31372639,9776118
x1,869:31591093,9776118
)
k1,869:31722163,9776118:131070
k1,869:31853233,9776118:131070
x1,869:32067133,9776118
k1,869:32198203,9776118:131070
x1,869:32647393,9776118
[1,869:32647393,9970537:656167,826409,141995
(1,869:32647393,9490728:222426,346600,0
x1,869:32837051,9490728
)
(1,869:32647393,9970537:656167,225735,141995
x1,869:32985393,9970537
(1,869:32985393,10036073:285399,169300,76459
x1,869:33238024,10036073
)
)
]
$1,869:33303560,9776118
x1,869:33500168,9776118
k1,869:33754191,9776118:254023
x1,869:34977863,9776118
k1,869:35231885,9776118:254022
x1,869:35953027,9776118
k1,869:36207050,9776118:254023
x1,869:37037506,9776118
k1,869:37037506,9776118:0
)
(1,870:4793794,11285908:32243712,538305,162393
x1,870:5754801,11285908
g1,869:6030057,11285908
x1,869:6335971,11285908
x1,869:7591103,11285908
g1,869:7866359,11285908
x1,869:8215530,11285908
x1,869:9859154,11285908
g1,869:10134410,11285908
x1,869:11052160,11285908
g1,869:11327416,11285908
x1,869:12288423,11285908
g1,869:12563679,11285908
x1,869:15229643,11285908
g1,869:15504899,11285908
x1,869:15810813,11285908
x1,869:16760031,11285908
x1,869:16944850,11285908
k1,870:37037506,11285908:20092656
g1,870:37037506,11285908
)
(1,896:3220930,13251828:33816576,536337,170256
h1,895:3220930,13251828:786432,0,0
x1,895:5230258,13251828
g1,895:5505514,13251828
x1,895:7208920,13251828
g1,895:7484176,13251828
x1,895:8008710,13251828
g1,895:8283966,13251828
x1,895:10336531,13251828
g1,895:10611787,13251828
x1,895:11223623,13251828
g1,895:11498879,13251828
x1,895:12459886,13251828
g1,895:12735142,13251828
x1,895:16033422,13251828
k1,896:37037506,13251828:21004084
g1,896:37037506,13251828
)
(1,901:3220930,14761618:33816576,536337,170256
h1,897:3220930,14761618:786432,0,0
x1,897:5885343,14761618
k1,897:6153978,14761618:268635
x1,897:8207312,14761618
k1,897:8475946,14761618:268634
x1,897:9524257,14761618
x1,897:10866691,14761618
k1,897:11135326,14761618:268635
x1,897:13406513,14761618
x1,897:14935323,14761618
k1,897:15203957,14761618:268634
x1,897:18655557,14761618
k1,897:18924192,14761618:268635
x1,897:19273363,14761618
x1,897:22581850,14761618
k1,897:22850484,14761618:268634
x1,897:23767458,14761618
k1,898:24036093,14761618:268635
x1,898:27094487,14761618
k1,898:27363121,14761618:268634
x1,898:30508807,14761618
k1,898:30777442,14761618:268635
x1,898:33835826,14761618
k1,899:34104460,14761618:268634
x1,899:35807864,14761618
k1,899:36076499,14761618:268635
x1,899:37037506,14761618
k1,899:37037506,14761618:0
)
(1,901:3220930,16271408:33816576,667906,336730
x1,901:4619198,16271408
k1,899:4926805,16271408:307607
x1,899:5451339,16271408
k1,899:5758946,16271408:307607
x1,899:7287746,16271408
x1,899:8214952,16271408
k1,899:8522558,16271408:307606
x1,899:10051366,16271408
k1,900:10358973,16271408:307607
x1,900:11538600,16271408
k1,900:11846207,16271408:307607
x1,900:12501292,16271408
k1,900:12808899,16271408:307607
$1,900:12808899,16271408
x1,900:13165794,16271408
(1,900:13165794,16389372:314030,225735,0
x1,900:13424907,16389372
)
k1,900:13758184,16271408:278360
x1,900:14544618,16271408
k1,900:14822978,16271408:278360
x1,900:15207998,16271408
$1,900:15207998,16271408
x1,900:15404606,16271408
k1,900:15712213,16271408:307607
$1,900:15712213,16271408
(1,900:15712213,16271408:1412316,667906,336730
(1,900:15712213,16271408:1412316,667906,336730
h1,900:15712213,16271408:78643,0,0
[1,900:15790856,16271408:1255030,667906,336730
(1,900:15790856,15961765:1255030,358263,0
x1,900:16115173,15961765
x1,900:16545713,15961765
x1,900:17042632,15961765
)
(1,900:15790856,16542602:1255030,225735,65536
k1,900:16147852,16542602:356996
x1,900:16406268,16542602
(1,900:16406268,16608138:282622,169300,0
x1,900:16640650,16608138
)
k1,900:17045886,16542602:356996
)
]
h1,900:17045886,16271408:78643,0,0
)
)
$1,900:17124529,16271408
k1,900:17432136,16271408:307607
x1,900:20009256,16271408
k1,900:20316863,16271408:307607
x1,900:21103295,16271408
k1,900:21410901,16271408:307606
x1,900:22197312,16271408
k1,900:22504919,16271408:307607
x1,900:23465926,16271408
k1,900:23773533,16271408:307607
x1,900:26614072,16271408
k1,900:26921679,16271408:307607
x1,900:28406434,16271408
k1,900:28714040,16271408:307606
$1,900:28714040,16271408
x1,900:29163230,16271408
[1,900:29163230,16465827:311300,826409,0
(1,900:29163230,15986018:222426,346600,0
x1,900:29352888,15986018
)
(1,900:29163230,16465827:311300,337875,0
x1,900:29441762,16465827
)
]
$1,900:29474530,16271408
x1,900:29671138,16271408
k1,900:29978745,16271408:307607
x1,900:30371961,16271408
x1,900:30968072,16271408
k1,900:31275679,16271408:307607
x1,900:32280731,16271408
k1,900:32588338,16271408:307607
x1,900:33374770,16271408
k1,900:33682377,16271408:307607
x1,900:34424764,16271408
x1,900:34806191,16271408
k1,900:35113797,16271408:307606
x1,900:35768892,16271408
k1,900:36076499,16271408:307607
x1,900:37037506,16271408
k1,900:37037506,16271408:0
)
(1,901:3220930,17781198:33816576,536337,170256
x1,901:4837032,17781198
k1,900:5121090,17781198:284058
x1,900:6605845,17781198
k1,900:6889903,17781198:284058
x1,900:8767874,17781198
k1,900:9051932,17781198:284058
x1,900:10012939,17781198
k1,900:10296997,17781198:284058
x1,900:12699531,17781198
k1,900:12983589,17781198:284058
x1,900:13638684,17781198
k1,900:13922742,17781198:284058
x1,900:16849810,17781198
k1,900:17133868,17781198:284058
x1,900:18881307,17781198
k1,900:19165364,17781198:284057
x1,900:19907751,17781198
x1,900:20289178,17781198
k1,900:20573236,17781198:284058
x1,900:22277417,17781198
x1,900:22817694,17781198
k1,900:23101744,17781198:284050
x1,900:23626278,17781198
k1,900:23910335,17781198:284057
x1,900:24522171,17781198
x1,900:25070311,17781198
x1,900:25215808,17781198
k1,900:25499866,17781198:284058
x1,900:27071923,17781198
k1,900:27355981,17781198:284058
x1,900:28316202,17781198
k1,900:28600260,17781198:284058
x1,900:29386692,17781198
k1,900:29670750,17781198:284058
x1,900:30500420,17781198
x1,900:31529060,17781198
k1,900:31813118,17781198:284058
x1,900:33757146,17781198
k1,900:34041204,17781198:284058
x1,900:35002221,17781198
x1,900:35899532,17781198
x1,900:36273087,17781198
x1,900:36872348,17781198
x1,900:37037506,17781198
k1,900:37037506,17781198:0
)
(1,901:3220930,19290988:33816576,536337,170256
x1,901:4181937,19290988
k1,900:4447157,19290988:265220
x1,900:5888663,19290988
k1,900:6153883,19290988:265220
x1,900:8774249,19290988
k1,900:9039469,19290988:265220
x1,900:10000476,19290988
k1,900:10265696,19290988:265220
x1,900:12537669,19290988
k1,900:12802890,19290988:265221
x1,900:13457985,19290988
k1,900:13723205,19290988:265220
x1,900:16956187,19290988
k1,900:17221407,19290988:265220
x1,900:17833243,19290988
k1,900:18098463,19290988:265220
x1,900:19059470,19290988
k1,900:19324690,19290988:265220
x1,900:20722958,19290988
k1,900:20988178,19290988:265220
x1,900:22123781,19290988
k1,900:22389001,19290988:265220
x1,900:23350008,19290988
k1,900:23615228,19290988:265220
x1,900:25013475,19290988
k1,900:25278695,19290988:265220
x1,900:27681229,19290988
k1,900:27946450,19290988:265221
x1,900:28601545,19290988
k1,900:28866765,19290988:265220
x1,900:32099747,19290988
k1,900:32364967,19290988:265220
x1,900:32976803,19290988
k1,900:33242023,19290988:265220
x1,900:34203030,19290988
k1,900:34468250,19290988:265220
x1,900:35997058,19290988
x1,900:37037506,19290988
k1,900:37037506,19290988:0
)
(1,901:3220930,20800778:33816576,536337,170256
x1,901:4662447,20800778
g1,900:4937703,20800778
x1,900:7208909,20800778
g1,900:7484165,20800778
x1,900:8270597,20800778
g1,900:8545853,20800778
x1,900:9506860,20800778
g1,900:9782116,20800778
x1,900:12752441,20800778
g1,900:13027697,20800778
x1,900:14731091,20800778
g1,900:15006347,20800778
x1,900:15661442,20800778
g1,900:15936698,20800778
x1,900:16723109,20800778
g1,900:16998365,20800778
x1,900:17959372,20800778
g1,900:18234628,20800778
x1,900:19719383,20800778
g1,900:19994639,20800778
x1,900:20606475,20800778
g1,900:20881731,20800778
x1,900:21842738,20800778
g1,900:22117994,20800778
x1,900:23646802,20800778
x1,900:24883858,20800778
k1,901:37037506,20800778:12153648
g1,901:37037506,20800778
)
(1,906:3220930,22310568:33816576,536337,170256
h1,905:3220930,22310568:786432,0,0
x1,905:4749749,22310568
x1,905:5036010,22310568
k1,905:5358890,22310568:322880
x1,905:6713113,22310568
k1,905:7035992,22310568:322879
x1,905:8215619,22310568
k1,905:8538499,22310568:322880
x1,905:8887670,22310568
k1,905:9210550,22310568:322880
x1,905:11395210,22310568
k1,905:11718090,22310568:322880
x1,905:13989277,22310568
x1,905:15518087,22310568
k1,905:15840966,22310568:322879
x1,905:16190137,22310568
x1,905:19192710,22310568
k1,905:19515590,22310568:322880
x1,905:20607148,22310568
k1,905:20930028,22310568:322880
x1,905:21672415,22310568
k1,905:21995295,22310568:322880
x1,905:24703741,22310568
k1,905:25026620,22310568:322879
x1,905:25943594,22310568
k1,905:26266474,22310568:322880
x1,905:27227481,22310568
k1,905:27550361,22310568:322880
x1,905:28948608,22310568
k1,905:29271488,22310568:322880
x1,905:31542675,22310568
x1,905:32984171,22310568
k1,905:33307050,22310568:322879
x1,905:35579023,22310568
k1,905:35901903,22310568:322880
x1,905:37037506,22310568
k1,905:37037506,22310568:0
)
(1,906:3220930,23820358:33816576,536337,170256
x1,906:4619177,23820358
g1,905:4894433,23820358
x1,905:8302019,23820358
g1,905:8577275,23820358
x1,905:9756116,23820358
g1,905:10031372,23820358
x1,905:10817804,23820358
g1,905:11093060,23820358
x1,905:11835447,23820358
x1,905:12216874,23820358
g1,905:12492130,23820358
x1,905:14458181,23820358
g1,905:14733437,23820358
x1,905:15388532,23820358
g1,905:15663788,23820358
x1,905:18460307,23820358
g1,905:18735563,23820358
x1,905:19347399,23820358
g1,905:19622655,23820358
x1,905:20583662,23820358
g1,905:20858918,23820358
x1,905:22387726,23820358
x1,905:23624782,23820358
k1,906:37037506,23820358:13412724
g1,906:37037506,23820358
)
(1,931:3220930,25330148:33816576,536337,170256
h1,926:3220930,25330148:786432,0,0
x1,926:7021723,25330148
k1,926:7389677,25330148:367954
x1,926:7782893,25330148
h1,926:7782893,25330148:0,0,0
k1,926:8150847,25330148:367954
x1,926:10073628,25330148
k1,926:10441583,25330148:367955
x1,926:11621210,25330148
k1,926:11989164,25330148:367954
x1,926:13692568,25330148
k1,926:14060522,25330148:367954
x1,926:15021529,25330148
k1,926:15389483,25330148:367954
x1,926:16787751,25330148
k1,926:17155706,25330148:367955
x1,926:17680240,25330148
k1,926:18048194,25330148:367954
x1,926:19576994,25330148
x1,926:20307592,25330148
k1,926:20675546,25330148:367954
x1,926:21592518,25330148
k1,926:21960472,25330148:367954
x1,926:23052030,25330148
k1,927:23419985,25330148:367955
x1,927:25690384,25330148
k1,927:26058338,25330148:367954
x1,927:26800725,25330148
k1,927:27168679,25330148:367954
x1,927:28959356,25330148
k1,927:29327310,25330148:367954
x1,927:30856118,25330148
x1,927:31896566,25330148
k1,927:32264521,25330148:367955
x1,927:32919616,25330148
k1,927:33287570,25330148:367954
$1,927:33287570,25330148
x1,927:33961127,25330148
$1,927:33961127,25330148
k1,927:34329081,25330148:367954
x1,927:37037506,25330148
k1,927:37037506,25330148:0
)
(1,931:3220930,26839938:33816576,536337,170256
x1,931:6017449,26839938
g1,927:6292705,26839938
x1,927:7079137,26839938
g1,928:7354393,26839938
x1,928:7703564,26839938
g1,928:7978820,26839938
x1,928:9726259,26839938
g1,928:10001515,26839938
x1,928:12360771,26839938
g1,928:12636027,26839938
x1,928:14164835,26839938
x1,928:15401891,26839938
g1,928:15677147,26839938
x1,928:17424575,26839938
g1,928:17699831,26839938
x1,928:18093047,26839938
x1,928:20181794,26839938
g1,928:20457050,26839938
x1,928:21418057,26839938
g1,928:21693313,26839938
x1,928:25144913,26839938
g1,928:25420169,26839938
x1,928:27429477,26839938
g1,928:27704733,26839938
x1,928:29146229,26839938
g1,929:29421485,26839938
x1,929:32566387,26839938
g1,929:32841643,26839938
x1,929:36445060,26839938
k1,931:37037506,26839938:592446
g1,931:37037506,26839938
)
(1,935:3220930,28805858:33816576,541848,162393
x1,935:4050610,28805858
x1,931:7095642,28805858
k1,931:7391438,28805858:295796
x1,931:7784654,28805858
x1,931:7981262,28805858
k1,931:8309363,28805858:328101
x1,931:9314405,28805858
k1,932:9590418,28805858:276013
$1,932:9590418,28805858
x1,932:9953139,28805858
k1,932:10172993,28805858:219854
x1,932:10771913,28805858
k1,932:10991766,28805858:219853
x1,932:11376786,28805858
$1,932:11376786,28805858
k1,932:11652799,28805858:276013
x1,932:13749409,28805858
k1,932:14025423,28805858:276014
x1,932:14986430,28805858
k1,932:15262443,28805858:276013
x1,932:16704735,28805858
k1,932:16980749,28805858:276014
x1,932:19383283,28805858
k1,932:19659297,28805858:276014
x1,932:20271133,28805858
k1,932:20547146,28805858:276013
x1,932:23976736,28805858
k1,932:24252750,28805858:276014
x1,932:27136561,28805858
k1,933:27412575,28805858:276014
x1,933:28373582,28805858
k1,933:28649595,28805858:276013
x1,933:31621483,28805858
k1,933:31897497,28805858:276014
x1,933:33033877,28805858
k1,933:33309890,28805858:276013
x1,933:36149656,28805858
k1,933:36425670,28805858:276014
x1,933:37037506,28805858
k1,933:37037506,28805858:0
)
(1,935:3220930,30315648:33816576,526901,14150
x1,935:6234516,30315648
k1,935:37037506,30315648:30802990
g1,935:37037506,30315648
)
(1,938:4793794,31956510:32243712,589824,196608
(1,935:4793794,31956510:0,526901,142339
g1,935:4793794,31956510
g1,935:4793794,31956510
g1,935:4400578,31956510
(1,935:4400578,31956510:0,526901,142339
g1,935:4400578,31956510
(1,935:4400578,31956510:0,526901,142339
k1,935:3745483,31956510:-655095
x1,935:4400578,31956510
)
)
g1,935:4793794,31956510
)
x1,935:5274303,31956510
k1,935:5530174,31956510:255871
x1,935:8064026,31956510
k1,935:8319916,31956510:255890
x1,935:8931752,31956510
k1,935:9187642,31956510:255890
$1,935:9187642,31956510
x1,935:9861199,31956510
$1,935:9861199,31956510
k1,935:10117089,31956510:255890
x1,935:12869559,31956510
k1,935:13125449,31956510:255890
x1,935:16073764,31956510
k1,935:16329654,31956510:255890
x1,935:17421212,31956510
x1,935:17802639,31956510
k1,935:18058529,31956510:255890
x1,935:18670365,31956510
k1,935:18926255,31956510:255890
x1,935:20892314,31956510
k1,935:21148204,31956510:255890
$1,935:21148204,31956510
x1,935:21607861,31956510
$1,935:21607861,31956510
x1,935:21804469,31956510
k1,935:22060360,31956510:255891
x1,935:22366274,31956510
x1,935:23621406,31956510
k1,935:23877296,31956510:255890
$1,935:23877296,31956510
x1,935:24326486,31956510
(1,935:24326486,32074474:311300,337875,0
x1,935:24605018,32074474
)
x1,935:24851686,31956510
k1,935:24982756,31956510:131070
(1,935:24982756,31956510:917502,349526,0
x1,935:25201210,31956510
g1,935:25332280,31956510
x1,935:25550734,31956510
g1,935:25681804,31956510
x1,935:25900258,31956510
)
k1,935:26031328,31956510:131070
k1,935:26162398,31956510:131070
x1,935:26376298,31956510
k1,935:26507368,31956510:131070
x1,935:26956558,31956510
(1,935:26956558,32074474:370768,225735,0
x1,935:27294558,32074474
)
$1,935:27327326,31956510
x1,935:27523934,31956510
k1,935:27779824,31956510:255890
x1,935:28959472,31956510
k1,935:29215362,31956510:255890
x1,935:31225466,31956510
k1,935:31481356,31956510:255890
x1,935:34365165,31956510
k1,935:34621055,31956510:255890
$1,935:34621055,31956510
x1,935:35885633,31956510
x1,935:36220136,31956510
k1,935:36438586,31956510:218450
x1,935:37037506,31956510
k1,938:37037506,31956510:0
)
(1,938:4793794,33466300:32243712,538305,162393
x1,938:5162521,33466300
x1,935:5548452,33466300
$1,935:5583495,33466300
x1,935:5780103,33466300
k1,935:6068148,33466300:288045
x1,935:7423148,33466300
k1,936:7711194,33466300:288046
$1,936:7711194,33466300
x1,936:8079921,33466300
k1,936:8350272,33466300:242134
x1,936:8949192,33466300
k1,936:9191327,33466300:242135
x1,936:9576347,33466300
$1,936:9576347,33466300
x1,936:9772955,33466300
k1,936:10061000,33466300:288045
x1,936:11066042,33466300
k1,936:11354088,33466300:288046
$1,936:11354088,33466300
(1,936:11354088,33466300:1398269,516288,0
(1,936:11354088,33466300:1398269,516288,0
x1,936:12752357,33466300
)
)
$1,936:12752357,33466300
k1,936:13040402,33466300:288045
x1,936:13346316,33466300
$1,936:13346316,33466300
x1,936:13687737,33466300
$1,936:13715954,33466300
x1,936:14021868,33466300
k1,936:14309913,33466300:288045
x1,936:16406523,33466300
k1,936:16694569,33466300:288046
x1,936:17655576,33466300
k1,937:17943621,33466300:288045
x1,937:19385913,33466300
k1,937:19673958,33466300:288045
x1,937:20373088,33466300
x1,937:23090193,33466300
k1,937:23378239,33466300:288046
x1,937:23684153,33466300
x1,937:24633371,33466300
k1,937:24921416,33466300:288045
x1,937:25533244,33466300
x1,937:26745127,33466300
k1,937:27033173,33466300:288046
x1,937:29610282,33466300
k1,937:29898327,33466300:288045
x1,937:30422861,33466300
x1,937:31092105,33466300
k1,937:31380150,33466300:288045
x1,937:34613132,33466300
k1,937:34901178,33466300:288046
x1,937:36080826,33466300
k1,937:36368871,33466300:288045
$1,937:36368871,33466300
x1,937:36731592,33466300
$1,937:36731592,33466300
x1,937:37037506,33466300
k1,937:37037506,33466300:0
)
(1,938:4793794,34976090:32243712,538305,14150
x1,938:5405630,34976090
g1,937:5680886,34976090
x1,937:6817256,34976090
g1,937:7092512,34976090
x1,937:9822972,34976090
k1,938:37037506,34976090:27214534
g1,938:37037506,34976090
)
(1,941:4793794,36485880:32243712,703412,196608
(1,938:4793794,36485880:0,526901,142339
g1,938:4793794,36485880
g1,938:4793794,36485880
g1,938:4400578,36485880
(1,938:4400578,36485880:0,526901,142339
g1,938:4400578,36485880
(1,938:4400578,36485880:0,526901,142339
k1,938:3745483,36485880:-655095
x1,938:4400578,36485880
)
)
g1,938:4793794,36485880
)
x1,938:5274303,36485880
k1,938:5554622,36485880:280319
x1,938:8088474,36485880
k1,938:8368799,36485880:280325
x1,938:11558522,36485880
k1,938:11838846,36485880:280324
x1,938:12450682,36485880
k1,938:12731006,36485880:280324
x1,938:13124222,36485880
k1,938:13404547,36485880:280325
x1,938:15283304,36485880
k1,938:15563628,36485880:280324
x1,938:18009421,36485880
k1,939:18289740,36485880:280319
x1,939:18901576,36485880
k1,939:19181901,36485880:280325
x1,939:21147960,36485880
k1,939:21428284,36485880:280324
$1,939:21428284,36485880
[1,939:21428284,36485880:459657,495883,0
(1,939:21428284,36485880:459657,338603,0
x1,939:21887941,36485880
)
]
k1,939:22115777,36485880:227836
x1,939:22714697,36485880
k1,939:22942533,36485880:227836
x1,939:23327553,36485880
$1,939:23327553,36485880
x1,939:23524161,36485880
k1,939:23804486,36485880:280325
x1,939:24110400,36485880
x1,939:25365532,36485880
k1,939:25645856,36485880:280324
$1,939:25645856,36485880
[1,939:25645856,36485880:449190,703412,0
(1,939:25645856,36485880:449190,546132,0
x1,939:26095046,36485880
)
]
(1,939:26095046,36603844:311300,337875,0
x1,939:26373578,36603844
)
x1,939:26620246,36485880
k1,939:26751316,36485880:131070
[1,939:26751316,36485880:449190,703412,0
(1,939:26751316,36485880:449190,546132,0
x1,939:27200506,36485880
)
]
(1,939:27200506,36603844:311300,337875,0
x1,939:27479038,36603844
)
$1,939:27511806,36485880
x1,939:27708414,36485880
k1,939:27988738,36485880:280324
x1,939:29168386,36485880
k1,939:29448711,36485880:280325
$1,939:29448711,36485880
[1,939:29448711,36485880:607404,694675,0
(1,939:29448711,36485880:607404,537395,0
x1,939:30056115,36485880
)
]
x1,939:30713289,36485880
x1,939:31047792,36485880
k1,939:31275628,36485880:227836
x1,939:31874548,36485880
k1,939:32102384,36485880:227836
[1,939:32102384,36485880:396944,495883,152916
(1,939:32102384,36485880:396944,338603,152916
x1,939:32471111,36485880
)
]
x1,939:32857042,36485880
$1,939:32892085,36485880
x1,939:33088693,36485880
k1,939:33369017,36485880:280324
x1,939:34724017,36485880
k1,939:35004342,36485880:280325
$1,939:35004342,36485880
[1,939:35004342,36485880:396944,495883,152916
(1,939:35004342,36485880:396944,338603,152916
x1,939:35373069,36485880
)
]
k1,939:35629122,36485880:227836
x1,939:36228042,36485880
k1,939:36455878,36485880:227836
x1,939:36840898,36485880
$1,939:36840898,36485880
x1,939:37037506,36485880
k1,939:37037506,36485880:0
)
(1,941:4793794,37995670:32243712,694675,162393
x1,941:5798836,37995670
k1,939:6059913,37995670:261077
$1,939:6059913,37995670
[1,939:6059913,37995670:1754166,694675,0
(1,939:6059913,37995670:1754166,537395,0
x1,939:6511242,37995670
x1,939:7114533,37995670
x1,939:7807605,37995670
)
]
$1,939:7814079,37995670
k1,939:8075156,37995670:261077
x1,939:8381070,37995670
$1,939:8381070,37995670
[1,939:8381070,37995670:369638,495883,152916
(1,939:8381070,37995670:369638,338603,152916
x1,939:8722491,37995670
)
]
$1,939:8750708,37995670
x1,939:9056622,37995670
k1,939:9317699,37995670:261077
x1,939:11414309,37995670
k1,939:11675386,37995670:261077
x1,939:12636393,37995670
k1,940:12897470,37995670:261077
x1,940:14339762,37995670
k1,940:14600839,37995670:261077
x1,940:15299969,37995670
x1,940:18017074,37995670
k1,940:18278151,37995670:261077
x1,940:18584065,37995670
x1,940:19533283,37995670
k1,940:19794360,37995670:261077
x1,940:20406188,37995670
x1,940:21618071,37995670
k1,940:21879149,37995670:261078
x1,940:24456258,37995670
k1,940:24717335,37995670:261077
x1,940:25241869,37995670
x1,940:25911113,37995670
k1,940:26172190,37995670:261077
x1,940:29405172,37995670
k1,940:29666249,37995670:261077
x1,940:30845897,37995670
k1,940:31106974,37995670:261077
$1,940:31106974,37995670
x1,940:31469695,37995670
$1,940:31469695,37995670
x1,940:31775609,37995670
k1,940:32036686,37995670:261077
x1,940:32648522,37995670
k1,940:32909599,37995670:261077
x1,940:34045969,37995670
k1,940:34307046,37995670:261077
x1,940:37037506,37995670
k1,941:37037506,37995670:0
k1,941:37037506,37995670:0
)
(1,943:3220930,39636532:33816576,538305,162393
x1,943:3701429,39636532
g1,942:3976685,39636532
x1,942:4937692,39636532
g1,942:5212948,39636532
x1,942:6305294,39636532
x1,942:8477398,39636532
x1,942:8775449,39636532
g1,942:9050705,39636532
x1,942:9662541,39636532
g1,942:9937797,39636532
x1,942:10898804,39636532
g1,942:11174060,39636532
x1,942:13357964,39636532
g1,942:13633220,39636532
x1,942:16167072,39636532
g1,942:16442328,39636532
x1,942:17141458,39636532
x1,942:17461531,39636532
g1,942:17736787,39636532
x1,942:18085958,39636532
x1,942:19908902,39636532
g1,942:20184158,39636532
x1,942:21232459,39636532
x1,942:21613886,39636532
g1,942:21889142,39636532
x1,942:23112814,39636532
k1,943:37037506,39636532:13924692
g1,943:37037506,39636532
)
(1,945:3220930,42024863:33816576,1056848,452941
g1,945:18010145,42024863
(1,945:18010145,42024863:4238145,1056848,452941
g1,945:18010145,42024863
(1,945:18010145,42024863:0,1056848,452941
[1,945:18010145,42024863:0,1056848,452941
(1,180:18010145,42024863:0,1056848,452941
r1,953:18010145,42024863:0,1509789,452941
)
]
)
(1,945:18010145,42024863:4238145,703412,152916
$1,945:18010145,42024863
(1,945:18010145,42024863:4238145,703412,152916
[1,945:18010145,42024863:449190,703412,0
(1,945:18010145,42024863:449190,546132,0
x1,945:18459335,42024863
)
]
(1,945:18459335,42142827:311300,337875,0
x1,945:18737867,42142827
)
[1,945:18770635,42024863:396944,495883,152916
(1,945:18770635,42024863:396944,338603,152916
x1,945:19139362,42024863
)
]
g1,945:19386029,42024863
x1,945:19984949,42024863
g1,945:20203399,42024863
x1,945:20652589,42024863
(1,945:20652589,42142827:311300,337875,0
x1,945:20931121,42142827
)
x1,945:21332616,42024863
x1,945:22248290,42024863
)
$1,945:22248290,42024863
)
)
g1,945:22248290,42024863
(1,945:22248290,42024863:0,1056848,452941
(1,945:22248290,42024863:0,0,0
$1,945:22248290,42024863
h1,945:22248290,42024863:0,0,0
$1,945:22248290,42024863
)
g1,945:22248290,42024863
)
g1,945:37037505,42024863
(1,945:37037505,42024863:1,1056848,452941
(1,945:37037506,42024863:0,1056848,452941
k1,945:35727316,42024863:-1310190
(1,945:35727316,42024863:1310190,1056848,452941
(1,945:35727316,42024863:0,1056848,452941
[1,945:35727316,42024863:0,1056848,452941
(1,180:35727316,42024863:0,1056848,452941
r1,953:35727316,42024863:0,1509789,452941
)
]
)
(1,945:35727316,42024863:1310190,536337,139584
x1,945:36775627,42024863
x1,945:37037506,42024863
)
)
)
)
g1,945:37037506,42024863
)
(1,947:3220930,44413194:33816576,538305,11400
x1,947:4400578,44413194
k1,947:37037506,44413194:32636928
g1,947:37037506,44413194
)
(1,949:3220930,46801525:33816576,1287422,1090803
g1,949:16950863,46801525
(1,949:16950863,46801525:6356710,1287422,1090803
g1,949:16950863,46801525
(1,949:16950863,46801525:0,1056848,452941
[1,949:16950863,46801525:0,1056848,452941
(1,180:16950863,46801525:0,1056848,452941
r1,953:16950863,46801525:0,1509789,452941
)
]
)
(1,949:16950863,46801525:6356710,1287422,1090803
$1,949:16950863,46801525
(1,949:16950863,46801525:6356710,1287422,1090803
x1,949:17250323,46801525
[1,949:17250323,46801525:449190,703412,0
(1,949:17250323,46801525:449190,546132,0
x1,949:17699513,46801525
)
]
(1,949:17699513,46919489:311300,337875,0
x1,949:17978045,46919489
)
x1,949:18310273,46801525
(1,949:18310273,46476814:744572,337875,54616
x1,949:19022077,46476814
)
g1,949:19273295,46801525
x1,949:19872215,46801525
g1,949:20090665,46801525
[1,949:20090665,46801525:1135960,1287422,1090803
(1,949:20090665,45818481:1135960,225735,0
k1,949:20489645,45818481:398980
x1,949:20827645,45818481
k1,949:21226625,45818481:398980
)
(1,949:20090665,46801525:1135960,825758,432543
(1,949:20090665,46054411:1135960,78644,1179657
x1,949:21226625,46054411
)
)
(1,949:20090665,47711740:1135960,346600,101945
k1,949:20174994,47711740:84329
x1,949:20400276,47711740
x1,949:21142296,47711740
k1,949:21226625,47711740:84329
)
]
x1,949:21975275,46801525
(1,949:21975275,46919489:288266,346600,101945
x1,949:22200557,46919489
)
x1,949:22563001,46801525
(1,949:22563001,46476814:744572,337875,54616
x1,949:23274805,46476814
)
)
$1,949:23307573,46801525
)
)
g1,949:23307573,46801525
(1,949:23307573,46801525:0,1287422,1090803
(1,949:23307573,46801525:0,0,0
$1,949:23307573,46801525
h1,949:23307573,46801525:0,0,0
$1,949:23307573,46801525
)
g1,949:23307573,46801525
)
g1,949:37037506,46801525
(1,949:37037506,46801525:0,1287422,1090803
(1,949:37037506,46801525:0,1056848,452941
k1,949:35727316,46801525:-1310190
(1,949:35727316,46801525:1310190,1056848,452941
(1,949:35727316,46801525:0,1056848,452941
[1,949:35727316,46801525:0,1056848,452941
(1,180:35727316,46801525:0,1056848,452941
r1,953:35727316,46801525:0,1509789,452941
)
]
)
(1,949:35727316,46801525:1310190,536337,139584
x1,949:36775627,46801525
x1,949:37037506,46801525
)
)
)
)
g1,949:37037506,46801525
)
]
(1,953:3220930,50766673:33816576,0,0
h1,953:3220930,50766673:33816576,0,0
)
]
]
!35505
}17
!11
{18
[1,1055:4736286,50766673:32301220,46030387,0
(1,1055:4736286,4736286:0,0,0
[1,1055:0,4736286:0,0,0
(1,1055:0,0:0,0,0
(1,1055:0,4736286:0,0,0
k1,1055:0,4736286:4736286
)
g1,1055:0,0
)
]
)
[1,1055:3220930,50766673:33816576,49477447,0
[1,1055:3220930,2075658:33816576,786432,0
(1,1055:3220930,2075658:33816576,357558,7335
(1,1055:3220930,2075658:33816576,357558,7335
h1,1055:3220930,2075658:0,0,0
k1,1055:36513218,2075658:33292288
x1,1055:37037506,2075658
)
)
]
[1,1055:3220930,49027216:33816576,45613050,0
(1,951:3220930,4326427:33816576,538305,101443
x1,951:4771761,4326427
g1,950:5047017,4326427
x1,950:5746147,4326427
g1,950:6021403,4326427
$1,950:6021403,4326427
x1,950:6384124,4326427
g1,950:6602574,4326427
x1,950:7389008,4326427
g1,950:7607458,4326427
x1,950:7992478,4326427
$1,950:7992478,4326427
k1,951:37037506,4326427:29045028
g1,951:37037506,4326427
)
(1,953:16085202,5836217:20952304,1226702,657418
(1,953:16085202,5836217:8088032,1226702,657418
h1,953:16085202,5836217:0,0,0
[1,953:16085202,5836217:1376634,546132,616038
(1,953:16085202,5836217:1376634,546132,0
k1,953:16238769,5836217:153567
k1,952:16238769,5836217:0
x1,952:17308269,5836217
k1,953:17461836,5836217:153567
)
(1,953:16085202,6308076:1376634,337875,65536
x1,953:16343618,6308076
(1,953:16343618,6373612:282622,169300,0
x1,953:16578000,6373612
)
x1,953:17461836,6308076
)
]
g1,953:17592906,5836217
(1,953:17592906,5836217:1911452,1069422,657418
(1,953:17592906,5836217:1911452,1069422,657418
h1,953:17592906,5836217:78643,0,0
[1,953:17671549,5836217:1754166,1069422,657418
(1,953:17671549,5304190:1754166,537395,0
x1,953:18122878,5304190
x1,953:18726169,5304190
x1,953:19419241,5304190
)
(1,953:17671549,6375671:1754166,338603,117964
k1,953:18213170,6375671:541621
x1,953:18570065,6375671
(1,953:18570065,6493635:314030,225735,0
x1,953:18829178,6493635
)
k1,953:19425715,6375671:541620
)
]
h1,953:19425715,5836217:78643,0,0
)
)
g1,953:19722808,5836217
x1,953:20321728,5836217
g1,953:20540178,5836217
[1,953:20540178,5836217:1376634,546132,616038
(1,953:20540178,5836217:1376634,546132,0
k1,953:20693745,5836217:153567
k1,952:20693745,5836217:0
x1,952:21763245,5836217
k1,953:21916812,5836217:153567
)
(1,953:20540178,6308076:1376634,337875,65536
x1,953:20798594,6308076
(1,953:20798594,6373612:282622,169300,0
x1,953:21032976,6373612
)
x1,953:21916812,6308076
)
]
g1,953:22047882,5836217
(1,953:22047882,5836217:1911452,1226702,657418
(1,953:22047882,5836217:1911452,1226702,657418
h1,953:22047882,5836217:78643,0,0
[1,953:22126525,5836217:1754166,1226702,657418
[1,953:22126525,5304190:1754166,694675,0
(1,953:22126525,5304190:1754166,537395,0
x1,953:22577854,5304190
x1,953:23181145,5304190
x1,953:23874217,5304190
)
]
(1,953:22126525,6375671:1754166,338603,117964
k1,953:22668146,6375671:541621
x1,953:23025041,6375671
(1,953:23025041,6493635:314030,225735,0
x1,953:23284154,6493635
)
k1,953:23880691,6375671:541620
)
]
h1,953:23880691,5836217:78643,0,0
)
)
x1,953:24173234,5836217
)
(1,953:35727316,5836217:1310190,536337,139584
(1,953:35727316,5836217:1310190,536337,139584
x1,953:36775627,5836217
x1,953:37037506,5836217
)
)
)
(1,955:3220930,8224548:33816576,538305,11400
x1,955:4400578,8224548
k1,955:37037506,8224548:32636928
g1,955:37037506,8224548
)
(1,957:17627016,9734338:19410490,546132,616038
(1,957:17627016,9734338:5004404,546132,616038
h1,957:17627016,9734338:0,0,0
[1,957:17627016,9734338:1376634,546132,616038
(1,957:17627016,9734338:1376634,546132,0
k1,957:17780583,9734338:153567
k1,956:17780583,9734338:0
x1,956:18850083,9734338
k1,957:19003650,9734338:153567
)
(1,957:17627016,10206197:1376634,337875,65536
x1,957:17885432,10206197
(1,957:17885432,10271733:282622,169300,0
x1,957:18119814,10271733
)
x1,957:19003650,10206197
)
]
g1,957:19134720,9734338
x1,957:19476141,9734338
g1,957:19722808,9734338
x1,957:20321728,9734338
g1,957:20540178,9734338
[1,957:20540178,9734338:1376634,546132,616038
(1,957:20540178,9734338:1376634,546132,0
k1,957:20693745,9734338:153567
k1,956:20693745,9734338:0
x1,956:21763245,9734338
k1,957:21916812,9734338:153567
)
(1,957:20540178,10206197:1376634,337875,65536
x1,957:20798594,10206197
(1,957:20798594,10271733:282622,169300,0
x1,957:21032976,10271733
)
x1,957:21916812,10206197
)
]
g1,957:22047882,9734338
[1,957:22047882,9734338:369638,495883,152916
(1,957:22047882,9734338:369638,338603,152916
x1,957:22389303,9734338
)
]
x1,957:22631420,9734338
)
(1,957:35727316,9734338:1310190,536337,139584
(1,957:35727316,9734338:1310190,536337,139584
x1,957:36775627,9734338
x1,957:37037506,9734338
)
)
)
(1,970:3220930,12122669:33816576,536337,170256
h1,961:3220930,12122669:786432,0,0
x1,961:4662457,12122669
k1,961:4926675,12122669:264218
x1,961:6542777,12122669
k1,961:6806995,12122669:264218
x1,961:7374796,12122669
x1,961:8917766,12122669
k1,961:9181983,12122669:264217
x1,961:10098955,12122669
k1,961:10363173,12122669:264218
x1,961:11454731,12122669
k1,961:11718949,12122669:264218
x1,961:12767250,12122669
k1,961:13031468,12122669:264218
x1,961:13380639,12122669
k1,961:13644857,12122669:264218
x1,961:15173665,12122669
x1,961:16214113,12122669
k1,961:16478330,12122669:264217
x1,961:17876587,12122669
k1,961:18140805,12122669:264218
x1,961:18489976,12122669
k1,961:18754194,12122669:264218
x1,961:20152462,12122669
k1,961:20416680,12122669:264218
x1,961:21552283,12122669
k1,961:21816501,12122669:264218
x1,961:22165672,12122669
k1,962:22429889,12122669:264217
x1,962:24308646,12122669
k1,962:24572864,12122669:264218
x1,962:27260077,12122669
k1,962:27524295,12122669:264218
x1,962:28922552,12122669
k1,962:29186770,12122669:264218
x1,962:29535941,12122669
k1,962:29800159,12122669:264218
x1,962:31678916,12122669
k1,962:31943133,12122669:264217
x1,962:33232066,12122669
k1,962:33496284,12122669:264218
x1,962:34108120,12122669
k1,962:34372338,12122669:264218
x1,962:37037506,12122669
k1,962:37037506,12122669:0
)
(1,970:3220930,13632459:33816576,536337,170256
x1,970:4356533,13632459
k1,962:4660901,13632459:304368
x1,962:7062637,13632459
k1,962:7367006,13632459:304369
x1,962:8328013,13632459
k1,962:8632381,13632459:304368
x1,962:9856045,13632459
k1,962:10160414,13632459:304369
x1,962:11689222,13632459
x1,962:12926278,13632459
k1,962:13230646,13632459:304368
x1,962:14759454,13632459
k1,962:15063822,13632459:304368
x1,962:16243449,13632459
k1,962:16547818,13632459:304369
x1,962:19824843,13632459
k1,963:16547818,13632459:0
k1,963:20129211,13632459:304368
(1,963:20129211,13632459:1310190,536337,139584
x1,963:21177522,13632459
h1,963:21177522,13632459:0,0,0
x1,963:21439401,13632459
)
k1,963:21743770,13632459:304369
x1,963:22879373,13632459
k1,963:23183741,13632459:304368
(1,963:23183741,13632459:1310190,536337,139584
x1,963:24232052,13632459
h1,963:24232052,13632459:0,0,0
x1,963:24493931,13632459
)
k1,963:24798299,13632459:304368
x1,963:25758520,13632459
k1,963:26062889,13632459:304369
x1,963:27635732,13632459
k1,963:27940100,13632459:304368
x1,963:29819632,13632459
x1,963:30193187,13632459
x1,963:30727177,13632459
k1,963:31031546,13632459:304369
x1,963:33740790,13632459
k1,963:34045158,13632459:304368
x1,963:37037506,13632459
k1,963:37037506,13632459:0
)
(1,970:3220930,15142249:33816576,536337,170256
x1,970:4181937,15142249
k1,964:4428940,15142249:247003
x1,964:5652604,15142249
k1,964:5899607,15142249:247003
x1,964:8215604,15142249
k1,964:8462606,15142249:247002
x1,964:9642233,15142249
k1,964:9889236,15142249:247003
x1,964:10850243,15142249
k1,964:11097246,15142249:247003
x1,964:13937785,15142249
k1,964:14184788,15142249:247003
x1,964:15669543,15142249
k1,964:15916546,15142249:247003
x1,964:16528382,15142249
k1,964:16775384,15142249:247002
x1,964:17736391,15142249
k1,964:17983394,15142249:247003
x1,964:18769815,15142249
x1,964:19155168,15142249
k1,964:19402171,15142249:247003
x1,964:20930979,15142249
x1,964:22277341,15142249
k1,964:22524344,15142249:247003
x1,964:23484565,15142249
k1,964:23731567,15142249:247002
x1,964:25434961,15142249
k1,964:25681964,15142249:247003
x1,964:27909902,15142249
k1,964:28156905,15142249:247003
x1,964:29380577,15142249
k1,964:29627580,15142249:247003
x1,964:32073361,15142249
k1,965:32320364,15142249:247003
x1,965:33499991,15142249
k1,965:33746993,15142249:247002
x1,965:34358829,15142249
k1,965:34605832,15142249:247003
x1,965:35566839,15142249
k1,965:35813842,15142249:247003
x1,965:37037506,15142249
k1,965:37037506,15142249:0
)
(1,970:3220930,16652039:33816576,536337,170256
x1,970:4749738,16652039
x1,965:5790186,16652039
k1,965:6037073,16652039:246887
x1,965:7609130,16652039
k1,965:7856016,16652039:246886
x1,965:8816237,16652039
k1,965:9063124,16652039:246887
$1,965:9063124,16652039
x1,965:9736681,16652039
$1,965:9736681,16652039
k1,965:9983567,16652039:246886
x1,965:12780086,16652039
k1,965:13026973,16652039:246887
x1,965:14162576,16652039
k1,965:14409462,16652039:246886
x1,965:15021298,16652039
k1,965:15268185,16652039:246887
x1,965:16229192,16652039
k1,965:16476078,16652039:246886
x1,965:18659982,16652039
k1,965:18906869,16652039:246887
x1,965:19256040,16652039
k1,965:19502927,16652039:246887
x1,965:21381684,16652039
k1,965:21628570,16652039:246886
x1,965:24577662,16652039
k1,965:24824549,16652039:246887
x1,965:27400872,16652039
k1,966:27647758,16652039:246886
x1,966:28608765,16652039
k1,966:28855652,16652039:246887
x1,966:31039556,16652039
k1,966:31286442,16652039:246886
x1,966:34257553,16652039
k1,966:34504440,16652039:246887
x1,966:37037506,16652039
k1,966:37037506,16652039:0
)
(1,970:3220930,18161829:33816576,536337,170256
x1,970:4400557,18161829
g1,966:4675813,18161829
x1,966:6335950,18161829
g1,966:6611206,18161829
x1,966:8314600,18161829
g1,966:8589856,18161829
x1,966:9244951,18161829
g1,966:9520207,18161829
x1,966:10481214,18161829
g1,966:10756470,18161829
x1,966:12372572,18161829
g1,966:12647828,18161829
x1,966:14132583,18161829
g1,966:14407839,18161829
x1,966:16155278,18161829
g1,966:16430534,18161829
x1,966:17391541,18161829
g1,966:17666797,18161829
x1,966:20157402,18161829
g1,966:20432658,18161829
x1,966:20957192,18161829
g1,966:21232448,18161829
x1,966:22499369,18161829
g1,966:22774625,18161829
x1,966:24674627,18161829
k1,970:37037506,18161829:12362879
g1,970:37037506,18161829
)
(1,974:3220930,20064835:33816576,785871,336730
(1,970:3220930,20064835:2345913,538305,162393
g1,970:3220930,20064835
g1,970:3220930,20064835
g1,970:2827714,20064835
(1,970:2827714,20064835:2345913,538305,162393
g1,970:3220930,20064835
x1,970:4007353,20064835
x1,970:5173627,20064835
)
g1,970:5566843,20064835
)
x1,970:7445610,20064835
k1,970:7711907,20064835:266297
(1,970:7711907,20064835:1310190,536337,139584
x1,970:8760218,20064835
h1,970:8760218,20064835:0,0,0
x1,970:9022097,20064835
)
x1,970:9218705,20064835
k1,970:9485002,20064835:266297
x1,970:10401974,20064835
k1,970:10668271,20064835:266297
x1,970:11410658,20064835
x1,970:11788149,20064835
x1,970:12125531,20064835
k1,970:12391828,20064835:266297
$1,970:12391828,20064835
(1,970:12391828,20064835:1069500,546132,0
x1,970:13461328,20064835
)
(1,970:13461328,20182799:1409402,337875,65536
x1,970:13719744,20182799
(1,970:13719744,20248335:282622,169300,0
x1,970:13954126,20248335
)
x1,970:14837962,20182799
)
k1,970:15001800,20064835:131070
(1,970:15001800,20064835:1412316,667906,336730
(1,970:15001800,20064835:1412316,667906,336730
h1,970:15001800,20064835:78643,0,0
[1,970:15080443,20064835:1255030,667906,336730
(1,970:15080443,19755192:1255030,358263,0
x1,970:15404760,19755192
x1,970:15835300,19755192
x1,970:16332219,19755192
)
(1,970:15080443,20336029:1255030,225735,65536
k1,970:15437439,20336029:356996
x1,970:15695855,20336029
(1,970:15695855,20401565:282622,169300,0
x1,970:15930237,20401565
)
k1,970:16335473,20336029:356996
)
]
h1,970:16335473,20064835:78643,0,0
)
)
k1,970:16632566,20064835:218450
x1,970:17231486,20064835
k1,970:17449936,20064835:218450
x1,970:17899126,20064835
(1,970:17899126,20182799:311300,337875,0
x1,970:18177658,20182799
)
x1,970:18579153,20064835
x1,970:19280927,20064835
$1,970:19280927,20064835
k1,970:19547224,20064835:266297
x1,970:20682827,20064835
k1,970:20949124,20064835:266297
$1,971:20949124,20064835
(1,971:20949124,20064835:1069500,546132,0
x1,971:22018624,20064835
)
(1,971:22018624,20182799:1409402,337875,65536
x1,971:22277040,20182799
(1,971:22277040,20248335:282622,169300,0
x1,971:22511422,20248335
)
x1,971:23395258,20182799
)
k1,971:23559096,20064835:131070
(1,971:23559096,20064835:1412316,785871,336730
(1,971:23559096,20064835:1412316,785871,336730
h1,971:23559096,20064835:78643,0,0
[1,971:23637739,20064835:1255030,785871,336730
[1,971:23637739,19755192:1255030,476228,0
(1,971:23637739,19755192:1255030,358263,0
x1,971:23962056,19755192
x1,971:24392596,19755192
x1,971:24889515,19755192
)
]
(1,971:23637739,20336029:1255030,225735,65536
k1,971:23994735,20336029:356996
x1,971:24253151,20336029
(1,971:24253151,20401565:282622,169300,0
x1,971:24487533,20401565
)
k1,971:24892769,20336029:356996
)
]
h1,971:24892769,20064835:78643,0,0
)
)
k1,971:25189862,20064835:218450
x1,971:25788782,20064835
k1,971:26007232,20064835:218450
[1,971:26007232,20064835:449190,703412,0
(1,971:26007232,20064835:449190,546132,0
x1,971:26456422,20064835
)
]
(1,971:26456422,20182799:311300,337875,0
x1,971:26734954,20182799
)
[1,971:26767722,20064835:396944,444186,152916
(1,971:26795074,20064835:0,444186,0
x1,971:27180094,20064835
)
(1,971:26767722,20064835:396944,338603,152916
x1,971:27136449,20064835
)
]
$1,971:27164666,20064835
x1,971:27361274,20064835
k1,971:27627571,20064835:266297
x1,971:28763174,20064835
k1,971:29029471,20064835:266297
x1,971:32393798,20064835
k1,971:32660095,20064835:266297
x1,971:33796465,20064835
k1,971:34062762,20064835:266297
x1,971:35461019,20064835
k1,971:35727316,20064835:266297
(1,971:35727316,20064835:1310190,536337,139584
x1,971:36775627,20064835
h1,971:36775627,20064835:0,0,0
x1,971:37037506,20064835
)
k1,971:37037506,20064835:0
)
(1,974:3220930,21574625:33816576,536337,170256
x1,974:3832766,21574625
x1,972:4206321,21574625
x1,972:4849617,21574625
g1,972:5124873,21574625
(1,972:5124873,21574625:1310190,536337,139584
x1,972:6173184,21574625
h1,972:6173184,21574625:0,0,0
x1,972:6435063,21574625
)
x1,972:6631671,21574625
g1,972:6906927,21574625
x1,972:9834760,21574625
x1,972:9980257,21574625
g1,972:10255513,21574625
x1,972:11325846,21574625
g1,972:11601102,21574625
(1,972:11601102,21574625:1310190,536337,139584
x1,972:12649413,21574625
h1,972:12649413,21574625:0,0,0
x1,972:12911292,21574625
)
g1,972:13186548,21574625
x1,972:13798384,21574625
x1,972:14171939,21574625
x1,972:14815235,21574625
k1,974:37037507,21574625:22222272
g1,974:37037507,21574625
)
(1,977:3220930,23962956:25769755,1235439,813508
g1,977:11267750,23962956
(1,977:11267750,23962956:17722935,1235439,813508
g1,977:11267750,23962956
(1,977:11267750,23962956:0,1056848,452941
[1,977:11267750,23962956:0,1056848,452941
(1,180:11267750,23962956:0,1056848,452941
r1,1055:11267750,23962956:0,1509789,452941
)
]
)
(1,977:11267750,23962956:17722935,1235439,813508
$1,977:11267750,23962956
(1,977:11267750,23962956:17722935,1235439,813508
[1,977:11267750,23962956:1376634,546132,616038
(1,977:11267750,23962956:1376634,546132,0
k1,977:11421317,23962956:153567
x1,977:12490817,23962956
k1,977:12644384,23962956:153567
)
(1,977:11267750,24434815:1376634,337875,65536
x1,977:11526166,24434815
(1,977:11526166,24500351:282622,169300,0
x1,977:11760548,24500351
)
x1,977:12644384,24434815
)
]
g1,977:12775454,23962956
x1,977:13116875,23962956
g1,977:13363542,23962956
x1,977:13962462,23962956
g1,977:14180912,23962956
(1,977:14180912,23962956:4760278,1078159,736062
(1,977:14180912,23962956:4760278,1078159,736062
h1,977:14180912,23962956:78643,0,0
[1,977:14259555,23962956:4602992,1078159,736062
(1,977:14259555,23430929:4602992,546132,152916
k1,977:15415727,23430929:1156172
x1,977:15784454,23430929
x1,977:16261861,23430929
(1,977:16261861,23548893:311300,337875,0
x1,977:16540393,23548893
)
x1,977:17706375,23430929
k1,977:18862547,23430929:1156172
)
(1,977:14259555,24502410:4602992,589824,196608
x1,977:14897571,24502410
x1,977:15706979,24502410
(1,977:15706979,24620374:311300,337875,0
x1,977:15985511,24620374
)
x1,977:16232179,24502410
g1,977:16363249,24502410
(1,977:16363249,24502410:903840,76458,0
x1,977:16577149,24502410
g1,977:16708219,24502410
x1,977:16922119,24502410
g1,977:17053189,24502410
x1,977:17267089,24502410
)
g1,977:17398159,24502410
x1,977:17612059,24502410
g1,977:17743129,24502410
x1,977:18192319,24502410
(1,977:18192319,24620374:370768,225735,0
x1,977:18530319,24620374
)
x1,977:18862547,24502410
)
]
h1,977:18862547,23962956:78643,0,0
)
)
x1,977:19155090,23962956
g1,977:19286160,23962956
(1,977:19286160,23962956:1686115,536337,9038
(1,977:19286160,23962956:1686115,536337,9038
g1,977:19561416,23962956
x1,977:20697019,23962956
g1,977:20972275,23962956
)
)
g1,977:21103345,23962956
[1,977:21103345,23962956:1376634,546132,616038
(1,977:21103345,23962956:1376634,546132,0
k1,977:21256912,23962956:153567
x1,977:22326412,23962956
k1,977:22479979,23962956:153567
)
(1,977:21103345,24434815:1376634,337875,65536
x1,977:21361761,24434815
(1,977:21361761,24500351:282622,169300,0
x1,977:21596143,24500351
)
x1,977:22479979,24434815
)
]
g1,977:22611049,23962956
[1,977:22611049,23962956:369638,495883,152916
(1,977:22611049,23962956:369638,338603,152916
x1,977:22952470,23962956
)
]
g1,977:23199137,23962956
x1,977:23798057,23962956
g1,977:24016507,23962956
(1,977:24016507,23962956:4760278,1235439,813508
(1,977:24016507,23962956:4760278,1235439,813508
h1,977:24016507,23962956:78643,0,0
[1,977:24095150,23962956:4602992,1235439,813508
(1,977:24095150,23430929:4602992,703412,152916
k1,977:25588101,23430929:1492951
[1,977:25588101,23430929:396944,495883,152916
(1,977:25588101,23430929:396944,338603,152916
x1,977:25956828,23430929
)
]
[1,977:25985045,23430929:449190,703412,0
(1,977:25985045,23430929:449190,546132,0
x1,977:26434235,23430929
)
]
(1,977:26434235,23548893:311300,337875,0
x1,977:26712767,23548893
)
[1,977:26745535,23430929:459657,495883,0
(1,977:26745535,23430929:459657,338603,0
x1,977:27205192,23430929
)
]
k1,977:28698142,23430929:1492950
)
(1,977:24095150,24579856:4602992,703412,196608
x1,977:24733166,24579856
x1,977:25093384,24579856
[1,977:25093384,24579856:449190,703412,0
(1,977:25093384,24579856:449190,546132,0
x1,977:25542574,24579856
)
]
(1,977:25542574,24697820:311300,337875,0
x1,977:25821106,24697820
)
x1,977:26067774,24579856
g1,977:26198844,24579856
(1,977:26198844,24579856:903840,76458,0
x1,977:26412744,24579856
g1,977:26543814,24579856
x1,977:26757714,24579856
g1,977:26888784,24579856
x1,977:27102684,24579856
)
g1,977:27233754,24579856
x1,977:27447654,24579856
g1,977:27578724,24579856
[1,977:27578724,24579856:449190,703412,0
(1,977:27578724,24579856:449190,546132,0
x1,977:28027914,24579856
)
]
[1,977:28027914,24697820:370768,343700,0
(1,977:28027914,24697820:338000,225735,0
x1,977:28365914,24697820
)
]
x1,977:28698142,24579856
)
]
h1,977:28698142,23962956:78643,0,0
)
)
x1,977:28990685,23962956
)
$1,977:28990685,23962956
)
)
g1,977:28990685,23962956
(1,977:28990685,23962956:0,1235439,813508
(1,977:28990685,23962956:0,0,0
$1,977:28990685,23962956
h1,977:28990685,23962956:0,0,0
$1,977:28990685,23962956
)
g1,977:28990685,23962956
)
g1,977:37037505,23962956
(1,977:37037505,23962956:-8046820,1235439,813508
)
g1,977:28990685,23962956
)
(1,980:3220930,26351287:33816576,536337,170256
x1,980:4356533,26351287
g1,978:4631789,26351287
x1,978:6335971,26351287
g1,978:6611227,26351287
(1,978:6611227,26351287:1310190,536337,139584
x1,978:7659538,26351287
h1,978:7659538,26351287:0,0,0
x1,978:7921417,26351287
)
g1,978:8196673,26351287
x1,978:9332276,26351287
g1,978:9607532,26351287
(1,978:9607532,26351287:1310190,536337,139584
x1,978:10655843,26351287
h1,978:10655843,26351287:0,0,0
x1,978:10917722,26351287
)
g1,978:11192978,26351287
x1,978:13508975,26351287
g1,978:13784231,26351287
x1,978:14963858,26351287
g1,978:15239114,26351287
x1,978:16855206,26351287
g1,978:17130462,26351287
x1,978:17479633,26351287
x1,978:20788120,26351287
g1,978:21063376,26351287
x1,978:22023597,26351287
g1,978:22298853,26351287
x1,978:24198855,26351287
h1,980:24198855,26351287:0,0,0
k1,980:35639398,26351287:11440543
g1,980:36425830,26351287
(1,980:36425830,26351287:611676,530844,0
(1,980:36425830,26351287:611676,530844,0
k1,980:36469522,26351287:43692
r1,1055:36495736,26351287:26214,530844,0
[1,980:36495736,26351287:471864,530844,0
]
r1,1055:36993814,26351287:26214,530844,0
k1,980:37037506,26351287:43692
)
)
g1,980:37037506,26351287
g1,980:37037506,26351287
)
(1,986:3220930,28317207:33816576,541848,162393
x1,986:6192043,28317207
k1,984:6591778,28317207:399735
x1,984:6984994,28317207
x1,984:7181602,28317207
k1,984:7559197,28317207:377595
x1,984:10443008,28317207
k1,984:10808107,28317207:365099
x1,984:11201323,28317207
x1,984:12591728,28317207
k1,984:12956828,28317207:365100
x1,984:13917835,28317207
k1,984:14282934,28317207:365099
x1,984:16816786,28317207
k1,984:17181885,28317207:365099
x1,984:17793721,28317207
k1,984:18158820,28317207:365099
x1,984:20910524,28317207
k1,984:21275623,28317207:365099
x1,984:21668839,28317207
h1,984:21668839,28317207:0,0,0
x1,984:21865447,28317207
k1,984:22230547,28317207:365100
x1,984:24239854,28317207
k1,984:24604953,28317207:365099
x1,984:25828625,28317207
k1,984:26193724,28317207:365099
x1,984:27330094,28317207
k1,984:27695193,28317207:365099
x1,984:28787539,28317207
k1,984:29152638,28317207:365099
$1,984:29152638,28317207
x1,984:29826195,28317207
$1,984:29826195,28317207
k1,984:30191295,28317207:365100
x1,984:32943765,28317207
k1,984:33308864,28317207:365099
x1,984:36060571,28317207
k1,984:36425670,28317207:365099
x1,984:37037506,28317207
k1,984:37037506,28317207:0
)
(1,986:3220930,29826997:33816576,546132,162393
x1,986:5186989,29826997
g1,984:5462245,29826997
$1,984:5462245,29826997
x1,984:5921902,29826997
g1,984:6140352,29826997
x1,984:6739272,29826997
g1,984:6957722,29826997
x1,984:7342742,29826997
$1,984:7342742,29826997
g1,984:7617998,29826997
x1,984:8797646,29826997
g1,985:9072902,29826997
x1,985:10033909,29826997
g1,985:10309165,29826997
x1,985:10615079,29826997
x1,985:11870211,29826997
g1,985:12145467,29826997
x1,985:13848861,29826997
g1,985:14124117,29826997
x1,985:14735953,29826997
g1,985:15011209,29826997
(1,985:15011209,29826997:1310190,536337,139584
x1,985:16059520,29826997
h1,985:16059520,29826997:0,0,0
x1,985:16321399,29826997
)
x1,985:16518007,29826997
g1,985:16793263,29826997
x1,985:17448358,29826997
g1,985:17723614,29826997
x1,985:18859984,29826997
g1,985:19135240,29826997
x1,985:20532712,29826997
x1,985:20721457,29826997
g1,985:20996713,29826997
$1,985:20996713,29826997
x1,985:21365440,29826997
g1,985:21612107,29826997
x1,985:22211027,29826997
g1,985:22429477,29826997
x1,985:22814497,29826997
$1,985:22814497,29826997
x1,985:23011105,29826997
g1,985:23286361,29826997
$1,985:23286361,29826997
x1,985:23735551,29826997
(1,985:23735551,29944961:311300,337875,0
x1,985:24014083,29944961
)
g1,985:24265301,29826997
x1,985:24864221,29826997
g1,985:25082671,29826997
x1,985:27221671,29826997
$1,985:27221671,29826997
x1,985:27418279,29826997
g1,985:27693535,29826997
x1,985:28873183,29826997
k1,986:37037506,29826997:8164323
g1,986:37037506,29826997
)
(1,988:16633894,32267493:6990648,1399562,1090803
[1,988:16633894,32267493:1135960,1399562,1090803
(1,988:16633894,31284449:1135960,337875,0
k1,988:17062608,31284449:428714
x1,988:17341140,31284449
k1,988:17769854,31284449:428714
)
(1,988:16633894,32267493:1135960,825758,432543
(1,988:16633894,31520379:1135960,78644,1179657
x1,988:17769854,31520379
)
)
(1,988:16633894,33177708:1135960,346600,101945
k1,988:16718223,33177708:84329
x1,988:16943505,33177708
x1,988:17685525,33177708
k1,988:17769854,33177708:84329
)
]
x1,988:18518504,32267493
(1,988:18518504,32385457:288266,346600,101945
x1,988:18743786,32385457
)
x1,988:19106230,32267493
(1,988:19106230,31942782:744572,337875,54616
x1,988:19818034,31942782
)
g1,988:20069252,32267493
x1,988:20668172,32267493
g1,988:20886622,32267493
x1,988:23624542,32267493
)
(1,992:3220930,34775142:33816576,538305,162393
x1,992:4007353,34775142
x1,990:6899821,34775142
k1,990:7147589,34775142:247768
x1,990:7540805,34775142
h1,990:7540805,34775142:0,0,0
k1,990:7788573,34775142:247768
x1,990:10060535,34775142
k1,990:10308303,34775142:247768
x1,990:11531975,34775142
k1,990:11779744,34775142:247769
x1,990:12653459,34775142
k1,990:12901227,34775142:247768
x1,990:14036830,34775142
k1,990:14284598,34775142:247768
x1,990:14590512,34775142
x1,990:16613979,34775142
k1,990:16861747,34775142:247768
x1,990:17998117,34775142
k1,990:18245885,34775142:247768
x1,990:20779737,34775142
k1,990:21027505,34775142:247768
x1,990:21639341,34775142
k1,990:21887110,34775142:247769
$1,990:21887110,34775142
x1,990:22560667,34775142
$1,990:22560667,34775142
k1,990:22808435,34775142:247768
x1,990:25560142,34775142
k1,990:25807910,34775142:247768
x1,990:26550297,34775142
k1,990:26798065,34775142:247768
x1,990:27191281,34775142
k1,990:27439049,34775142:247768
x1,990:29972901,34775142
k1,990:30220669,34775142:247768
x1,990:33410392,34775142
k1,990:33658161,34775142:247769
x1,990:34269997,34775142
k1,990:34517765,34775142:247768
x1,990:34910981,34775142
k1,990:35158749,34775142:247768
x1,990:37037506,34775142
k1,990:37037506,34775142:0
)
(1,992:3220930,36284932:33816576,703412,196608
x1,992:5666723,36284932
k1,990:5899212,36284932:232489
x1,990:6511048,36284932
k1,990:6743580,36284932:232532
x1,990:8709639,36284932
k1,990:8942171,36284932:232532
x1,990:10077774,36284932
x1,990:10266519,36284932
k1,990:10499051,36284932:232532
x1,990:11854051,36284932
k1,990:12086582,36284932:232531
$1,990:12086582,36284932
[1,990:12086582,36284932:607404,694675,0
(1,990:12086582,36284932:607404,537395,0
x1,990:12693986,36284932
)
]
x1,990:13730492,36284932
k1,990:13948942,36284932:218450
x1,990:14547862,36284932
k1,990:14766312,36284932:218450
x1,990:15203898,36284932
$1,990:15203898,36284932
x1,990:15400506,36284932
k1,990:15633038,36284932:232532
$1,990:15633038,36284932
[1,990:15633038,36284932:449190,703412,0
(1,990:15633038,36284932:449190,546132,0
x1,990:16082228,36284932
)
]
(1,990:16082228,36402896:311300,337875,0
x1,990:16360760,36402896
)
k1,990:16611978,36284932:218450
x1,990:17210898,36284932
k1,990:17429348,36284932:218450
x1,990:20241905,36284932
$1,990:20241905,36284932
x1,990:20438513,36284932
k1,990:20671045,36284932:232532
x1,990:21850693,36284932
k1,990:22083225,36284932:232532
$1,990:22083225,36284932
[1,990:22083225,36284932:449190,703412,0
(1,990:22083225,36284932:449190,546132,0
x1,990:22532415,36284932
)
]
(1,990:22532415,36402896:311300,337875,0
x1,990:22810947,36402896
)
k1,990:23062165,36284932:218450
x1,990:23661085,36284932
k1,990:23879535,36284932:218450
x1,990:27173595,36284932
$1,990:27173595,36284932
x1,990:27370203,36284932
k1,990:27602735,36284932:232532
x1,990:28782383,36284932
k1,990:29014914,36284932:232531
x1,990:29975921,36284932
k1,990:30208453,36284932:232532
x1,990:33616018,36284932
k1,990:33848550,36284932:232532
x1,990:37037506,36284932
k1,990:37037506,36284932:0
)
(1,992:3220930,37794722:33816576,538305,162393
x1,992:3832766,37794722
g1,990:4108022,37794722
x1,990:5069029,37794722
g1,990:5344285,37794722
x1,990:6480665,37794722
g1,990:6755921,37794722
x1,990:9595687,37794722
g1,990:9870943,37794722
x1,990:11531090,37794722
g1,990:11806346,37794722
x1,990:12767353,37794722
g1,990:13042609,37794722
x1,990:14440877,37794722
g1,990:14716133,37794722
x1,990:15240667,37794722
g1,990:15515923,37794722
x1,990:17831145,37794722
g1,990:18106401,37794722
x1,990:19286805,37794722
g1,990:19562061,37794722
x1,990:20304448,37794722
g1,990:20579704,37794722
x1,990:23528782,37794722
k1,992:37037506,37794722:13508724
g1,992:37037506,37794722
)
(1,1033:3220930,40366194:33816576,533985,9825
k1,1033:6680249,40366194:3459319
g1,1033:6680249,40366194
x1,1033:7287372,40366194
x1,1033:7421857,40366194
g1,1033:7815073,40366194
x1,1033:8422196,40366194
g1,1033:8618804,40366194
x1,1033:12851308,40366194
g1,1033:13047916,40366194
x1,1033:16548262,40366194
g1,1033:16744870,40366194
x1,1033:17591849,40366194
x1,1033:21162194,40366194
g1,1033:21358802,40366194
x1,1033:22240379,40366194
g1,1033:22436987,40366194
x1,1033:25224834,40366194
g1,1033:25421442,40366194
x1,1033:26163032,40366194
g1,1033:26359640,40366194
x1,1033:26852725,40366194
g1,1033:27049333,40366194
x1,1033:28777090,40366194
g1,1033:28973698,40366194
x1,1033:30666857,40366194
g1,1033:30863465,40366194
x1,1033:33578187,40366194
g1,1033:33578187,40366194
k1,1033:37037506,40366194:3459319
)
(1,1044:3220930,42123708:33816576,536337,170256
h1,1035:3220930,42123708:786432,0,0
x1,1035:4662457,42123708
k1,1035:4941833,42123708:279376
x1,1035:6078203,42123708
k1,1035:6357580,42123708:279377
x1,1035:8782116,42123708
k1,1035:9061492,42123708:279376
x1,1035:9978464,42123708
k1,1035:10257840,42123708:279376
x1,1035:12005279,42123708
k1,1035:12284656,42123708:279377
x1,1035:13332967,42123708
k1,1035:13612343,42123708:279376
x1,1035:15578402,42123708
k1,1035:15857778,42123708:279376
x1,1035:16469614,42123708
k1,1035:16748991,42123708:279377
x1,1035:19150727,42123708
k1,1036:19430103,42123708:279376
x1,1036:20391110,42123708
k1,1037:20670486,42123708:279376
x1,1037:24078072,42123708
k1,1037:24357449,42123708:279377
x1,1037:25012544,42123708
k1,1037:25291920,42123708:279376
x1,1037:27433342,42123708
k1,1038:27712718,42123708:279376
x1,1038:29940656,42123708
k1,1038:30220033,42123708:279377
x1,1038:30831869,42123708
k1,1038:31111245,42123708:279376
x1,1038:31460416,42123708
k1,1038:31739792,42123708:279376
x1,1038:32875374,42123708
k1,1038:33154751,42123708:279377
x1,1038:34376851,42123708
k1,1038:34656227,42123708:279376
x1,1038:37037506,42123708
k1,1038:37037506,42123708:0
)
(1,1044:3220930,43633498:33816576,536337,170256
x1,1044:3788731,43633498
k1,1039:4095385,43633498:306654
x1,1039:5230967,43633498
k1,1039:5537651,43633498:306684
x1,1039:6759751,43633498
k1,1039:7066436,43633498:306685
x1,1039:9251107,43633498
k1,1039:9557792,43633498:306685
x1,1039:10082326,43633498
k1,1039:10389011,43633498:306685
x1,1039:11131398,43633498
k1,1039:11438083,43633498:306685
x1,1039:12049919,43633498
k1,1039:12356604,43633498:306685
x1,1039:13842155,43633498
k1,1039:14148840,43633498:306685
x1,1039:15939528,43633498
k1,1039:16246213,43633498:306685
x1,1039:19128469,43633498
k1,1039:19435154,43633498:306685
x1,1039:20046990,43633498
k1,1040:20353675,43633498:306685
x1,1040:22057857,43633498
k1,1040:22364542,43633498:306685
x1,1040:24373860,43633498
k1,1040:24680545,43633498:306685
x1,1040:27344160,43633498
k1,1040:27650845,43633498:306685
x1,1040:30796531,43633498
k1,1040:31103216,43633498:306685
x1,1040:33942194,43633498
k1,1040:34248879,43633498:306685
x1,1040:35428506,43633498
k1,1040:35735191,43633498:306685
x1,1040:36696198,43633498
x1,1040:37037506,43633498
k1,1040:37037506,43633498:0
)
(1,1044:3220930,45143288:33816576,536337,170256
x1,1044:4880279,45143288
k1,1040:5201720,45143288:321441
x1,1040:7211813,45143288
k1,1041:7533254,45143288:321441
x1,1041:8974750,45143288
k1,1041:9296191,45143288:321441
x1,1041:10257198,45143288
k1,1041:10578639,45143288:321441
x1,1041:11539646,45143288
k1,1041:11861087,45143288:321441
x1,1041:14570300,45143288
k1,1041:14891742,45143288:321442
x1,1041:15546837,45143288
k1,1041:15868278,45143288:321441
x1,1041:17047119,45143288
x1,1041:17420674,45143288
x1,1041:18362020,45143288
k1,1041:18683461,45143288:321441
x1,1041:21041929,45143288
k1,1041:21363370,45143288:321441
x1,1041:25164162,45143288
k1,1041:25485603,45143288:321441
x1,1041:26883085,45143288
k1,1041:27204526,45143288:321441
x1,1041:30634116,45143288
k1,1041:30955557,45143288:321441
x1,1041:32047902,45143288
x1,1041:32588179,45143288
k1,1041:32909574,45143288:321395
x1,1041:37037506,45143288
k1,1041:37037506,45143288:0
)
(1,1044:3220930,46653078:33816576,536337,170256
x1,1044:4531895,46653078
x1,1041:5072172,46653078
k1,1041:5405984,46653078:333812
x1,1041:9053406,46653078
k1,1041:9387276,46653078:333870
x1,1041:10785535,46653078
k1,1041:11119406,46653078:333871
x1,1041:14001662,46653078
k1,1041:14335532,46653078:333870
x1,1041:16737270,46653078
k1,1042:17071140,46653078:333870
x1,1042:18032147,46653078
k1,1042:18366018,46653078:333871
x1,1042:20681248,46653078
x1,1042:21062675,46653078
k1,1042:21396545,46653078:333870
x1,1042:25065979,46653078
k1,1042:25399849,46653078:333870
x1,1042:28152319,46653078
k1,1042:28486190,46653078:333871
x1,1042:30320933,46653078
k1,1042:30654803,46653078:333870
x1,1042:32358207,46653078
k1,1042:32692078,46653078:333871
x1,1042:33259879,46653078
x1,1042:35305379,46653078
k1,1042:35639249,46653078:333870
x1,1042:37037506,46653078
k1,1042:37037506,46653078:0
)
(1,1044:3220930,48162868:33816576,536337,170256
x1,1044:5142954,48162868
g1,1043:5418210,48162868
x1,1043:7056314,48162868
g1,1043:7331570,48162868
x1,1043:8642525,48162868
g1,1043:8917781,48162868
x1,1043:10139881,48162868
g1,1043:10415137,48162868
x1,1043:12905722,48162868
g1,1043:13180978,48162868
x1,1043:14141199,48162868
g1,1043:14416455,48162868
x1,1043:16032557,48162868
g1,1043:16307813,48162868
x1,1043:17749330,48162868
g1,1043:18024586,48162868
x1,1043:18636422,48162868
g1,1043:18911678,48162868
x1,1043:23411608,48162868
g1,1043:23686864,48162868
x1,1043:24603838,48162868
g1,1043:24879094,48162868
x1,1043:28941765,48162868
g1,1043:29217021,48162868
x1,1043:30701795,48162868
g1,1043:30977051,48162868
x1,1043:31326222,48162868
x1,1043:34328795,48162868
g1,1043:34604051,48162868
x1,1043:34865930,48162868
(1,1043:34865930,48162868:786432,536337,0
x1,1043:35652362,48162868
)
x1,1043:36110849,48162868
k1,1044:37037506,48162868:926657
g1,1044:37037506,48162868
)
]
(1,1055:3220930,50766673:33816576,0,0
h1,1055:3220930,50766673:33816576,0,0
)
]
]
!33728
}18
!11
{19
[1,1107:4736286,50766673:32301220,46030387,0
(1,1107:4736286,4736286:0,0,0
[1,1107:0,4736286:0,0,0
(1,1107:0,0:0,0,0
(1,1107:0,4736286:0,0,0
k1,1107:0,4736286:4736286
)
g1,1107:0,0
)
]
)
[1,1107:3220930,50766673:33816576,49477447,0
[1,1107:3220930,2075658:33816576,786432,0
(1,1107:3220930,2075658:33816576,357558,11533
(1,1107:3220930,2075658:33816576,357558,11533
h1,1107:3220930,2075658:0,0,0
k1,1107:36513218,2075658:33292288
x1,1107:37037506,2075658
)
)
]
[1,1107:3220930,49027216:33816576,45613050,0
(1,1055:3220930,4326427:33816576,536337,170256
h1,1046:3220930,4326427:786432,0,0
x1,1046:5492125,4326427
k1,1046:5781732,4326427:289607
x1,1046:6568164,4326427
k1,1046:6857771,4326427:289607
x1,1046:7818778,4326427
k1,1046:8108384,4326427:289606
x1,1046:10249039,4326427
k1,1046:10538646,4326427:289607
x1,1046:11149696,4326427
x1,1046:12536175,4326427
k1,1046:12825782,4326427:289607
x1,1046:13480877,4326427
k1,1046:13770484,4326427:289607
x1,1046:15911906,4326427
k1,1046:16201513,4326427:289607
x1,1046:17818391,4326427
k1,1046:18107998,4326427:289607
x1,1046:18719834,4326427
k1,1046:19009440,4326427:289606
x1,1046:19599264,4326427
k1,1046:19888871,4326427:289607
x1,1046:20893127,4326427
x1,1046:21213200,4326427
x1,1046:23036123,4326427
k1,1046:23325730,4326427:289607
x1,1046:23893531,4326427
x1,1046:24540753,4326427
k1,1046:24830360,4326427:289607
x1,1046:25791367,4326427
x1,1046:26525891,4326427
k1,1046:26815498,4326427:289607
x1,1046:28344308,4326427
k1,1046:28633915,4326427:289607
x1,1046:28895794,4326427
(1,1046:28895794,4326427:786432,536337,11002
x1,1046:29682226,4326427
)
x1,1046:30140713,4326427
k1,1046:30430319,4326427:289606
x1,1046:31653215,4326427
k1,1046:31942822,4326427:289607
x1,1046:33864857,4326427
k1,1046:34154464,4326427:289607
x1,1046:37037506,4326427
k1,1046:37037506,4326427:0
)
(1,1055:3220930,5836217:33816576,536337,170256
x1,1055:4902293,5836217
k1,1046:5159753,5836217:257460
x1,1046:6339380,5836217
k1,1047:6596840,5836217:257460
x1,1047:7557061,5836217
k1,1047:7814522,5836217:257461
x1,1047:9605210,5836217
k1,1047:9862670,5836217:257460
x1,1047:10649102,5836217
k1,1047:10906562,5836217:257460
x1,1047:11867569,5836217
k1,1047:12125029,5836217:257460
x1,1047:14658871,5836217
k1,1047:14916331,5836217:257460
x1,1047:15571426,5836217
k1,1047:15828886,5836217:257460
x1,1047:17969520,5836217
k1,1047:18226981,5836217:257461
x1,1047:21110023,5836217
k1,1047:21367483,5836217:257460
x1,1047:22852238,5836217
k1,1047:23109698,5836217:257460
x1,1047:23983413,5836217
x1,1047:24595249,5836217
x1,1047:24968804,5836217
x1,1047:25346295,5836217
k1,1047:25603755,5836217:257460
x1,1047:27132565,5836217
k1,1047:27390025,5836217:257460
x1,1047:28918835,5836217
x1,1047:29967136,5836217
k1,1047:30224596,5836217:257460
x1,1047:31534774,5836217
k1,1047:31792235,5836217:257461
x1,1047:32054114,5836217
(1,1047:32054114,5836217:786432,536337,11002
x1,1047:32840546,5836217
)
x1,1047:33299033,5836217
k1,1047:33556493,5836217:257460
x1,1047:35084515,5836217
k1,1048:35341975,5836217:257460
x1,1048:36302982,5836217
x1,1048:37037506,5836217
k1,1048:37037506,5836217:0
)
(1,1055:3220930,7346007:33816576,536337,170256
x1,1055:4749740,7346007
k1,1048:5048000,7346007:298260
x1,1048:5309879,7346007
(1,1048:5309879,7346007:786432,536337,0
x1,1048:6096311,7346007
)
x1,1048:6554798,7346007
k1,1048:6853057,7346007:298259
x1,1048:9168299,7346007
k1,1048:9466559,7346007:298260
x1,1048:10121654,7346007
k1,1048:10419913,7346007:298259
x1,1048:11206345,7346007
k1,1048:11504605,7346007:298260
x1,1048:14474920,7346007
x1,1048:14848475,7346007
x1,1048:15185857,7346007
k1,1048:15484116,7346007:298259
x1,1048:17712065,7346007
k1,1048:18010325,7346007:298260
x1,1048:19538347,7346007
k1,1048:19836606,7346007:298259
x1,1048:21845128,7346007
k1,1048:22143388,7346007:298260
x1,1048:24501877,7346007
k1,1048:24800136,7346007:298259
x1,1048:26023808,7346007
k1,1048:26322068,7346007:298260
x1,1048:27457671,7346007
k1,1048:27755930,7346007:298259
x1,1048:30246535,7346007
k1,1048:30544772,7346007:298237
x1,1048:31833705,7346007
k1,1048:32131964,7346007:298259
x1,1048:32787049,7346007
k1,1048:33085309,7346007:298260
x1,1048:33653110,7346007
x1,1048:34300332,7346007
k1,1048:34598591,7346007:298259
x1,1048:36127410,7346007
k1,1048:36425670,7346007:298260
x1,1048:37037506,7346007
k1,1048:37037506,7346007:0
)
(1,1055:3220930,8855797:33816576,546132,170256
x1,1055:4225196,8855797
x1,1048:5909717,8855797
k1,1048:6176569,8855797:266852
x1,1048:8361240,8855797
k1,1048:8628092,8855797:266852
x1,1048:10090835,8855797
k1,1048:10357687,8855797:266852
x1,1048:11689898,8855797
k1,1048:11956750,8855797:266852
x1,1048:12218629,8855797
(1,1048:12218629,8855797:786432,536337,11002
x1,1048:13005061,8855797
)
x1,1048:13725427,8855797
k1,1048:13992279,8855797:266852
x1,1048:15390538,8855797
k1,1048:15657390,8855797:266852
x1,1048:17536147,8855797
k1,1048:17802999,8855797:266852
x1,1048:18589431,8855797
k1,1048:18856283,8855797:266852
x1,1048:20451130,8855797
k1,1048:20717982,8855797:266852
x1,1048:21940878,8855797
k1,1049:22207730,8855797:266852
x1,1049:25178822,8855797
k1,1049:25445675,8855797:266853
x1,1049:26624516,8855797
k1,1049:26891368,8855797:266852
$1,1049:26891368,8855797
x1,1049:27340558,8855797
(1,1049:27340558,8973761:222426,346600,0
x1,1049:27530216,8973761
)
$1,1049:27562984,8855797
k1,1049:27829836,8855797:266852
x1,1049:28484931,8855797
k1,1049:28751783,8855797:266852
x1,1049:29844108,8855797
k1,1049:30110960,8855797:266852
$1,1049:30110960,8855797
x1,1049:30373655,8855797
$1,1049:30373655,8855797
k1,1049:30640507,8855797:266852
x1,1049:31165041,8855797
k1,1049:31431893,8855797:266852
x1,1049:32392900,8855797
k1,1050:32659752,8855797:266852
x1,1050:33271588,8855797
x1,1050:33633354,8855797
x1,1050:34887700,8855797
k1,1050:35154552,8855797:266852
x1,1050:35809647,8855797
k1,1050:36076499,8855797:266852
x1,1050:37037506,8855797
k1,1050:37037506,8855797:0
)
(1,1055:3220930,10365587:33816576,536337,170256
x1,1055:4531896,10365587
k1,1050:4790559,10365587:258663
x1,1050:5445654,10365587
k1,1050:5704317,10365587:258663
x1,1050:6665324,10365587
k1,1050:6923988,10365587:258664
x1,1050:9807030,10365587
k1,1050:10065693,10365587:258663
x1,1050:11769854,10365587
k1,1050:12028517,10365587:258663
x1,1050:13775956,10365587
k1,1050:14034619,10365587:258663
x1,1050:14995626,10365587
k1,1050:15254290,10365587:258664
x1,1050:16040722,10365587
k1,1050:16299385,10365587:258663
x1,1050:18439233,10365587
k1,1050:18697896,10365587:258663
x1,1050:21122453,10365587
k1,1050:21381116,10365587:258663
x1,1050:23259097,10365587
k1,1050:23517761,10365587:258664
x1,1050:25002516,10365587
k1,1050:25261179,10365587:258663
x1,1050:26789201,10365587
k1,1050:27047864,10365587:258663
x1,1050:28402087,10365587
k1,1050:28660750,10365587:258663
x1,1050:32198866,10365587
k1,1050:32457530,10365587:258664
x1,1050:33899047,10365587
k1,1050:34157710,10365587:258663
x1,1050:35337337,10365587
k1,1050:35596000,10365587:258663
x1,1050:37037506,10365587
k1,1051:37037506,10365587:0
)
(1,1055:3220930,11875377:33816576,642948,170256
x1,1055:3570101,11875377
x1,1051:3947592,11875377
x1,1051:5638411,11875377
g1,1051:5913667,11875377
x1,1051:6306883,11875377
x1,1051:7597400,11875377
g1,1051:7872656,11875377
x1,1051:8397190,11875377
g1,1051:8672446,11875377
$1,1051:8672446,11875377
x1,1051:9442486,11875377
$1,1051:9442486,11875377
g1,1051:9717742,11875377
x1,1051:11945691,11875377
g1,1051:12220947,11875377
x1,1051:13225213,11875377
g1,1051:13500469,11875377
x1,1051:15684373,11875377
g1,1051:15959629,11875377
x1,1051:17182515,11875377
g1,1051:17457771,11875377
x1,1051:19598405,11875377
g1,1051:19873661,11875377
x1,1051:22756703,11875377
g1,1051:23031959,11875377
x1,1051:24210800,11875377
g1,1051:24486056,11875377
x1,1051:25097892,11875377
g1,1051:25373148,11875377
x1,1051:28779938,11875377
g1,1051:29055194,11875377
x1,1051:29317073,11875377
(1,1051:29317073,11875377:393216,536337,11002
x1,1051:29710289,11875377
)
x1,1051:30430655,11875377
(1,1051:30430655,11875377:294912,642948,0
$1,1051:30430655,11875377
(1,1051:30430655,11589987:294912,357558,0
x1,1051:30692799,11589987
)
$1,1051:30725567,11875377
)
k1,1055:37037506,11875377:6311939
g1,1055:37037506,11875377
)
(1,1062:3220930,13385167:33816576,536337,170256
h1,1058:3220930,13385167:786432,0,0
x1,1058:5754791,13385167
k1,1058:6049599,13385167:294808
x1,1058:6966571,13385167
k1,1058:7261379,13385167:294808
x1,1058:8965561,13385167
k1,1058:9260369,13385167:294808
x1,1058:10221376,13385167
k1,1058:10516184,13385167:294808
x1,1058:13836447,13385167
k1,1058:14131255,13385167:294808
x1,1058:14786350,13385167
k1,1058:15081158,13385167:294808
x1,1058:17222580,13385167
k1,1058:17517388,13385167:294808
x1,1058:18129224,13385167
k1,1058:18424032,13385167:294808
x1,1058:18773203,13385167
k1,1058:19068011,13385167:294808
x1,1058:20203593,13385167
k1,1058:20498401,13385167:294808
x1,1058:21720501,13385167
k1,1058:22015309,13385167:294808
x1,1058:24396588,13385167
k1,1058:24691396,13385167:294808
x1,1058:25608368,13385167
k1,1059:25903176,13385167:294808
x1,1059:28218398,13385167
k1,1059:28513206,13385167:294808
x1,1059:29692833,13385167
k1,1059:29987641,13385167:294808
x1,1059:30774052,13385167
k1,1059:31068860,13385167:294808
x1,1059:32029867,13385167
k1,1059:32324675,13385167:294808
x1,1059:34028856,13385167
x1,1059:34875047,13385167
k1,1059:35169855,13385167:294808
x1,1059:35781691,13385167
k1,1059:36076499,13385167:294808
x1,1059:37037506,13385167
k1,1059:37037506,13385167:0
)
(1,1062:3220930,14894957:33816576,536337,170256
x1,1062:5405601,14894957
k1,1059:5679783,14894957:274182
x1,1059:7906944,14894957
k1,1059:8181126,14894957:274182
x1,1059:9142133,14894957
k1,1059:9416315,14894957:274182
x1,1059:11644253,14894957
k1,1059:11918434,14894957:274181
x1,1059:14256464,14894957
k1,1059:14530646,14894957:274182
x1,1059:16300109,14894957
k1,1060:16574291,14894957:274182
x1,1060:17535298,14894957
k1,1060:17809480,14894957:274182
x1,1060:19338288,14894957
x1,1060:20378736,14894957
k1,1060:20652918,14894957:274182
x1,1060:23274062,14894957
k1,1060:23548244,14894957:274182
$1,1060:23548244,14894957
x1,1060:24221801,14894957
$1,1060:24221801,14894957
k1,1060:24495983,14894957:274182
x1,1060:27204408,14894957
k1,1061:27478589,14894957:274181
x1,1061:30275108,14894957
k1,1061:30549290,14894957:274182
x1,1061:35178964,14894957
k1,1061:35453146,14894957:274182
x1,1061:36414153,14894957
k1,1061:36688335,14894957:274182
x1,1061:37037506,14894957
k1,1061:37037506,14894957:0
)
(1,1062:3220930,16404747:33816576,536337,170256
x1,1062:4815806,16404747
k1,1062:37037506,16404747:32221700
g1,1062:37037506,16404747
)
(1,1068:3220930,17914537:33816576,536337,170256
h1,1064:3220930,17914537:786432,0,0
x1,1064:4749749,17914537
x1,1064:5036010,17914537
k1,1064:5387585,17914537:351575
x1,1064:6261290,17914537
k1,1064:6612865,17914537:351575
$1,1064:6612865,17914537
x1,1064:6975586,17914537
k1,1064:7335371,17914537:359785
x1,1064:7934291,17914537
k1,1064:8294076,17914537:359785
x1,1064:9663036,17914537
k1,1064:9794106,17914537:131070
x1,1064:10949166,17914537
$1,1064:10949166,17914537
x1,1064:11145774,17914537
k1,1064:11497348,17914537:351574
$1,1064:11497348,17914537
x1,1064:12170905,17914537
k1,1064:12530690,17914537:359785
x1,1064:13129610,17914537
k1,1064:13489395,17914537:359785
x1,1064:14473335,17914537
k1,1064:14604405,17914537:131070
x1,1064:15759465,17914537
$1,1064:15759465,17914537
k1,1064:16111040,17914537:351575
x1,1064:17377175,17914537
k1,1064:17728750,17914537:351575
x1,1064:18689757,17914537
k1,1064:19041332,17914537:351575
x1,1064:20351510,17914537
k1,1064:20703085,17914537:351575
x1,1064:21314921,17914537
k1,1064:21666496,17914537:351575
x1,1064:21928375,17914537
(1,1064:21928375,17914537:786432,536337,11002
x1,1064:22714807,17914537
)
x1,1064:23173294,17914537
k1,1064:23524869,17914537:351575
x1,1064:23786748,17914537
(1,1064:23786748,17914537:786432,536337,0
x1,1064:24573180,17914537
)
x1,1064:25031667,17914537
k1,1064:25383242,17914537:351575
x1,1064:25645121,17914537
(1,1064:25645121,17914537:786432,536337,11002
x1,1064:26431553,17914537
)
x1,1064:27151919,17914537
k1,1064:27503493,17914537:351574
x1,1064:28639096,17914537
k1,1065:28990671,17914537:351575
x1,1065:31305893,17914537
k1,1065:31657468,17914537:351575
x1,1065:32837095,17914537
k1,1065:33188670,17914537:351575
x1,1065:33975081,17914537
k1,1065:34326656,17914537:351575
x1,1065:35287663,17914537
k1,1065:35639238,17914537:351575
x1,1065:37037506,17914537
k1,1065:37037506,17914537:0
)
(1,1068:3220930,19424327:33816576,589824,196608
x1,1068:5231034,19424327
k1,1065:5535469,19424327:304435
x1,1065:8462537,19424327
k1,1065:8766972,19424327:304435
x1,1065:9727193,19424327
k1,1065:10031629,19424327:304436
x1,1065:12958674,19424327
k1,1065:13263109,19424327:304435
$1,1065:13263109,19424327
x1,1065:13870513,19424327
(1,1065:13870513,19542291:222426,346600,0
x1,1065:14060171,19542291
)
x1,1065:15129445,19424327
k1,1065:15401932,19424327:272487
x1,1065:16000852,19424327
k1,1065:16273338,19424327:272486
x1,1065:17042331,19424327
$1,1065:17042331,19424327
k1,1065:17346767,19424327:304436
x1,1065:18263741,19424327
k1,1065:18568176,19424327:304435
x1,1065:19354587,19424327
k1,1065:19659022,19424327:304435
$1,1065:19659022,19424327
x1,1065:19921717,19424327
k1,1065:20194204,19424327:272487
x1,1065:20793124,19424327
k1,1065:21065611,19424327:272487
x1,1065:21664531,19424327
k1,1065:21795601,19424327:131070
(1,1065:21795601,19424327:903840,76458,0
x1,1065:22009501,19424327
g1,1065:22140571,19424327
x1,1065:22354471,19424327
g1,1065:22485541,19424327
x1,1065:22699441,19424327
)
k1,1065:22830511,19424327:131070
x1,1065:23044411,19424327
k1,1065:23175481,19424327:131070
x1,1065:23849038,19424327
$1,1065:23849038,19424327
x1,1065:24045646,19424327
k1,1065:24350081,19424327:304435
x1,1065:24830590,19424327
k1,1066:24350081,19424327:-62910
x1,1066:25160896,19424327
k1,1066:25465331,19424327:304435
x1,1066:28172970,19424327
k1,1066:28477405,19424327:304435
x1,1066:29438412,19424327
k1,1066:29742847,19424327:304435
x1,1066:32363991,19424327
k1,1066:32668427,19424327:304436
$1,1066:32668427,19424327
x1,1066:32999834,19424327
$1,1066:32999834,19424327
x1,1066:33196442,19424327
k1,1066:33500877,19424327:304435
x1,1066:34417849,19424327
k1,1066:34722284,19424327:304435
x1,1066:37037506,19424327
k1,1066:37037506,19424327:0
)
(1,1068:3220930,20934117:33816576,536337,170256
x1,1068:4400557,20934117
k1,1067:4738679,20934117:338122
$1,1067:4738679,20934117
x1,1067:5070086,20934117
$1,1067:5070086,20934117
k1,1067:5408209,20934117:338123
x1,1067:8815764,20934117
k1,1067:9153886,20934117:338122
x1,1067:10114893,20934117
k1,1067:10453016,20934117:338123
x1,1067:10802187,20934117
x1,1067:12441865,20934117
x1,1067:12815420,20934117
x1,1067:13152802,20934117
k1,1067:13490924,20934117:338122
x1,1067:16331463,20934117
k1,1067:16669586,20934117:338123
x1,1067:17848427,20934117
k1,1067:18186549,20934117:338122
x1,1067:19933977,20934117
k1,1067:20272100,20934117:338123
x1,1067:20665316,20934117
x1,1067:22754063,20934117
k1,1067:23092185,20934117:338122
x1,1067:23529425,20934117
k1,1067:23867547,20934117:338122
x1,1067:24479383,20934117
x1,1067:25638573,20934117
k1,1067:25976696,20934117:338123
x1,1067:27330919,20934117
k1,1067:27669041,20934117:338122
x1,1067:28455452,20934117
k1,1067:28793575,20934117:338123
x1,1067:29754582,20934117
k1,1067:30092704,20934117:338122
x1,1067:31708806,20934117
k1,1067:32046929,20934117:338123
x1,1067:35018021,20934117
k1,1067:35356143,20934117:338122
x1,1067:37037506,20934117
k1,1067:37037506,20934117:0
)
(1,1068:3220930,22443907:33816576,536337,170256
x1,1068:8157283,22443907
x1,1067:8302780,22443907
g1,1067:8578036,22443907
x1,1067:9714406,22443907
g1,1067:9989662,22443907
x1,1067:11868419,22443907
g1,1067:12143675,22443907
x1,1067:13104682,22443907
g1,1067:13379938,22443907
x1,1067:16088384,22443907
k1,1068:37037506,22443907:20949122
g1,1068:37037506,22443907
)
(1,1070:14205552,24832238:11847333,589824,196608
x1,1070:14654742,24832238
(1,1070:14654742,24950202:311300,337875,0
x1,1070:14933274,24950202
)
x1,1070:16229801,24832238
(1,1070:16229801,24950202:314030,225735,0
x1,1070:16488914,24950202
)
x1,1070:16843291,24832238
g1,1070:17061741,24832238
x1,1070:17660661,24832238
g1,1070:17879111,24832238
x1,1070:18328301,24832238
(1,1070:18328301,24950202:311300,337875,0
x1,1070:18606833,24950202
)
x1,1070:19327903,24832238
(1,1070:19327903,24950202:314030,225735,0
x1,1070:19587016,24950202
)
g1,1070:19860383,24832238
x1,1070:20459303,24832238
g1,1070:20677753,24832238
[1,1070:20677753,24832238:1283400,521949,0
(1,1070:20677753,24832238:1283400,521949,0
x1,1069:21961153,24832238
)
]
x1,1070:22803560,24832238
(1,1070:22803560,24950202:311300,337875,0
x1,1070:23082092,24950202
)
x1,1070:23328760,24832238
g1,1070:23459830,24832238
(1,1070:23459830,24832238:903840,76458,0
x1,1070:23673730,24832238
g1,1070:23804800,24832238
x1,1070:24018700,24832238
g1,1070:24149770,24832238
x1,1070:24363670,24832238
)
g1,1070:24494740,24832238
x1,1070:24708640,24832238
g1,1070:24839710,24832238
x1,1070:25288900,24832238
(1,1070:25288900,24950202:370768,225735,0
x1,1070:25626900,24950202
)
x1,1070:26052885,24832238
)
(1,1072:3220930,27220569:33816576,623265,170256
x1,1072:4356533,27220569
g1,1071:4631789,27220569
x1,1071:5768159,27220569
g1,1071:6043415,27220569
x1,1071:6655251,27220569
x1,1071:7028806,27220569
x1,1071:7672102,27220569
g1,1071:7947358,27220569
$1,1071:7947358,27220569
x1,1071:8278765,27220569
g1,1071:8497215,27220569
x1,1071:9096135,27220569
g1,1071:9314585,27220569
x1,1071:11453585,27220569
g1,1071:11628345,27220569
x1,1071:11846799,27220569
g1,1071:12021559,27220569
x1,1071:12791599,27220569
(1,1071:12791599,26935179:744572,337875,54616
x1,1071:13503403,26935179
)
$1,1071:13536171,27220569
x1,1071:13732779,27220569
k1,1072:37037507,27220569:23304728
g1,1072:37037507,27220569
)
(1,1080:3220930,28730359:33816576,536337,170256
h1,1075:3220930,28730359:786432,0,0
x1,1075:4487871,28730359
x1,1075:4818177,28730359
k1,1075:5170204,28730359:352027
x1,1075:6874386,28730359
k1,1075:7226413,28730359:352027
x1,1075:8187420,28730359
k1,1075:8539447,28730359:352027
x1,1075:11159805,28730359
k1,1075:11511832,28730359:352027
x1,1075:13433070,28730359
k1,1076:13785097,28730359:352027
x1,1076:14746104,28730359
k1,1076:15098131,28730359:352027
x1,1076:16496399,28730359
k1,1076:16848426,28730359:352027
x1,1076:17372960,28730359
k1,1076:17724987,28730359:352027
x1,1076:19253787,28730359
x1,1076:20180993,28730359
k1,1076:20533020,28730359:352027
x1,1076:21449992,28730359
k1,1076:21802019,28730359:352027
x1,1076:24466422,28730359
k1,1076:24818449,28730359:352027
x1,1076:25604870,28730359
k1,1077:24818449,28730359:-7863
x1,1077:25990223,28730359
k1,1077:26342250,28730359:352027
x1,1077:28220211,28730359
k1,1077:28572238,28730359:352027
x1,1077:29184074,28730359
k1,1077:29536101,28730359:352027
x1,1077:30497108,28730359
k1,1077:30849135,28730359:352027
x1,1077:32072799,28730359
k1,1077:32424826,28730359:352027
x1,1077:33341798,28730359
k1,1077:33693825,28730359:352027
x1,1077:34524292,28730359
k1,1077:34876319,28730359:352027
$1,1077:34876319,28730359
x1,1077:35549876,28730359
$1,1077:35549876,28730359
k1,1077:35901903,28730359:352027
x1,1077:37037506,28730359
k1,1077:37037506,28730359:0
)
(1,1080:3220930,30240149:33816576,536337,170256
x1,1080:5927794,30240149
k1,1077:6120490,30240149:192696
$1,1077:6120490,30240149
x1,1077:6483211,30240149
$1,1077:6483211,30240149
x1,1077:6679819,30240149
k1,1077:6872515,30240149:192696
x1,1077:8008118,30240149
k1,1077:8200814,30240149:192696
x1,1077:8812650,30240149
k1,1077:9005346,30240149:192696
x1,1077:9966353,30240149
k1,1077:10159049,30240149:192696
x1,1077:12342953,30240149
k1,1077:12535649,30240149:192696
x1,1077:13452621,30240149
k1,1077:13645317,30240149:192696
x1,1077:14475784,30240149
k1,1077:14668480,30240149:192696
$1,1077:14668480,30240149
x1,1077:15031201,30240149
$1,1077:15031201,30240149
k1,1077:15223896,30240149:192695
x1,1077:16359499,30240149
k1,1077:16552195,30240149:192696
x1,1077:19128508,30240149
k1,1077:19321204,30240149:192696
$1,1077:19321204,30240149
x1,1077:19994761,30240149
$1,1077:19994761,30240149
x1,1077:20191369,30240149
k1,1077:20384065,30240149:192696
x1,1077:22088247,30240149
k1,1079:22280943,30240149:192696
x1,1079:22630114,30240149
k1,1079:22822810,30240149:192696
x1,1079:25968496,30240149
k1,1079:26161192,30240149:192696
x1,1079:29000170,30240149
x1,1079:29373725,30240149
x1,1079:29907715,30240149
k1,1079:30100411,30240149:192696
x1,1079:31498679,30240149
k1,1079:31691375,30240149:192696
x1,1079:33350716,30240149
k1,1079:33543412,30240149:192696
x1,1079:37037506,30240149
k1,1079:37037506,30240149:0
)
(1,1080:3220930,31749939:33816576,536337,170256
x1,1080:3832766,31749939
k1,1079:4085646,31749939:252880
x1,1079:5046653,31749939
k1,1079:5299533,31749939:252880
x1,1079:5561412,31749939
x1,1079:6470511,31749939
k1,1079:6723391,31749939:252880
x1,1079:7903018,31749939
k1,1079:8155898,31749939:252880
x1,1079:11388880,31749939
k1,1079:11641759,31749939:252879
x1,1079:12995982,31749939
k1,1079:13248862,31749939:252880
x1,1079:13991249,31749939
k1,1079:14244129,31749939:252880
x1,1079:16209402,31749939
k1,1079:16462282,31749939:252880
x1,1079:16811453,31749939
x1,1079:18853017,31749939
x1,1079:19226572,31749939
x1,1079:19563954,31749939
x1,1079:19913125,31749939
k1,1079:20166005,31749939:252880
x1,1079:21520228,31749939
k1,1079:21773108,31749939:252880
x1,1079:23477289,31749939
x1,1079:24520088,31749939
k1,1079:24772968,31749939:252880
x1,1079:25908571,31749939
k1,1079:26161451,31749939:252880
x1,1079:27122458,31749939
k1,1079:27375337,31749939:252879
x1,1079:28729560,31749939
k1,1079:28982440,31749939:252880
x1,1079:29506974,31749939
k1,1079:29759854,31749939:252880
x1,1079:30371690,31749939
k1,1079:30624570,31749939:252880
x1,1079:33377040,31749939
k1,1079:33629920,31749939:252880
x1,1079:37037506,31749939
k1,1079:37037506,31749939:0
)
(1,1080:3220930,33259729:33816576,536337,170256
x1,1080:4968358,33259729
g1,1079:5243614,33259729
x1,1079:6947796,33259729
g1,1079:7223052,33259729
x1,1079:7572223,33259729
g1,1079:7847479,33259729
x1,1079:10469398,33259729
g1,1079:10744654,33259729
x1,1079:13147188,33259729
g1,1079:13422444,33259729
x1,1079:14077539,33259729
g1,1079:14352795,33259729
x1,1079:17782385,33259729
k1,1080:37037505,33259729:19255120
g1,1080:37037505,33259729
)
(1,1082:3220930,36008148:33816576,538305,162393
g1,1082:3220930,36008148
x1,1082:3898047,36008148
g1,1082:4291263,36008148
x1,1082:4771772,36008148
x1,1082:6737831,36008148
g1,1082:7013087,36008148
x1,1082:7974094,36008148
g1,1082:8249350,36008148
x1,1082:9691642,36008148
g1,1082:9966898,36008148
x1,1082:12194826,36008148
g1,1082:12470082,36008148
x1,1082:13081918,36008148
g1,1082:13357174,36008148
x1,1082:16590156,36008148
k1,1082:37037506,36008148:20447350
g1,1082:37037506,36008148
)
(1,1088:3220930,37765662:33816576,589824,196608
h1,1084:3220930,37765662:786432,0,0
x1,1084:6847138,37765662
k1,1084:7106073,37765662:258935
x1,1084:8067080,37765662
k1,1084:8326015,37765662:258935
x1,1084:9679442,37765662
k1,1084:9938377,37765662:258935
x1,1084:11859615,37765662
k1,1084:12118550,37765662:258935
$1,1084:12118550,37765662
x1,1084:12792107,37765662
k1,1084:13010557,37765662:218450
x1,1084:13609477,37765662
k1,1084:13827927,37765662:218450
x1,1084:14811867,37765662
k1,1084:14942937,37765662:131070
x1,1084:16097997,37765662
$1,1084:16097997,37765662
k1,1084:16356931,37765662:258934
x1,1084:16881465,37765662
k1,1084:17140400,37765662:258935
x1,1084:17970867,37765662
x1,1084:18898073,37765662
k1,1084:19157008,37765662:258935
x1,1084:20292611,37765662
k1,1084:20551546,37765662:258935
$1,1084:20551546,37765662
x1,1084:20914267,37765662
$1,1084:20914267,37765662
k1,1084:21173202,37765662:258935
x1,1084:21566418,37765662
x1,1084:23228120,37765662
k1,1084:23487055,37765662:258935
x1,1084:25540408,37765662
k1,1085:25799343,37765662:258935
x1,1085:26192559,37765662
h1,1085:26192559,37765662:0,0,0
k1,1085:26451494,37765662:258935
x1,1085:28679422,37765662
k1,1085:28938356,37765662:258934
$1,1085:28938356,37765662
(1,1085:28938356,37765662:1442304,525336,0
(1,1085:28938356,37765662:1442304,525336,0
x1,1085:30380660,37765662
)
)
x1,1085:31122575,37765662
(1,1085:31122575,37883626:314030,225735,0
x1,1085:31381688,37883626
)
$1,1085:31436605,37765662
k1,1085:31695540,37765662:258935
x1,1085:33137046,37765662
k1,1085:33395981,37765662:258935
x1,1085:34117123,37765662
k1,1085:34376058,37765662:258935
x1,1085:35337065,37765662
k1,1085:35596000,37765662:258935
x1,1085:37037506,37765662
k1,1085:37037506,37765662:0
)
(1,1088:3220930,39275452:33816576,589824,196608
x1,1088:5841296,39275452
k1,1085:6180938,39275452:339642
x1,1085:7141945,39275452
k1,1085:7481587,39275452:339642
x1,1085:9752774,39275452
x1,1085:11194270,39275452
k1,1085:11533912,39275452:339642
x1,1085:12932159,39275452
k1,1086:13271801,39275452:339642
x1,1086:16679387,39275452
k1,1086:17019029,39275452:339642
x1,1086:18197870,39275452
k1,1086:18537512,39275452:339642
x1,1086:19673115,39275452
k1,1086:20012757,39275452:339642
x1,1086:20973764,39275452
k1,1086:21313406,39275452:339642
x1,1086:23584593,39275452
x1,1086:25026089,39275452
k1,1086:25365731,39275452:339642
x1,1086:26763999,39275452
k1,1086:27103641,39275452:339642
x1,1086:29637493,39275452
k1,1086:29977135,39275452:339642
x1,1086:30632220,39275452
k1,1086:30971862,39275452:339642
x1,1086:31321033,39275452
k1,1086:31660675,39275452:339642
x1,1086:34281829,39275452
k1,1086:34621471,39275452:339642
x1,1086:35276566,39275452
k1,1086:35616208,39275452:339642
$1,1086:35616208,39275452
x1,1086:37037506,39275452
$1,1086:37037506,39275452
k1,1088:37037506,39275452:0
)
(1,1088:3220930,40785242:33816576,536337,170256
x1,1088:4662436,40785242
k1,1086:4953713,40785242:291277
x1,1086:5674855,40785242
k1,1086:5966131,40785242:291276
x1,1086:6927138,40785242
k1,1086:7218415,40785242:291277
x1,1086:9620949,40785242
k1,1086:9912226,40785242:291277
x1,1086:10567321,40785242
k1,1086:10858597,40785242:291276
x1,1086:12562778,40785242
x1,1086:13103055,40785242
k1,1086:13394316,40785242:291261
x1,1086:16583251,40785242
k1,1086:16874528,40785242:291277
x1,1086:17486364,40785242
x1,1086:19214142,40785242
k1,1086:19505418,40785242:291276
x1,1086:20291850,40785242
k1,1086:20583127,40785242:291277
x1,1086:21544134,40785242
k1,1086:21835410,40785242:291276
x1,1086:23233657,40785242
k1,1086:23524934,40785242:291277
x1,1086:25927468,40785242
k1,1086:26218745,40785242:291277
x1,1086:26873840,40785242
k1,1086:27165116,40785242:291276
x1,1086:30398098,40785242
k1,1086:30689375,40785242:291277
x1,1086:31301211,40785242
k1,1086:31592488,40785242:291277
x1,1086:32553495,40785242
k1,1086:32844771,40785242:291276
x1,1086:34373579,40785242
x1,1086:35872514,40785242
k1,1086:36163791,40785242:291277
x1,1086:37037506,40785242
k1,1086:37037506,40785242:0
)
(1,1088:3220930,42295032:33816576,631990,229381
x1,1088:3570101,42295032
x1,1086:6200701,42295032
k1,1086:6443715,42295032:243014
$1,1086:6443715,42295032
(1,1086:6443715,42295032:1442304,525336,0
(1,1086:6443715,42295032:1442304,525336,0
x1,1086:7886019,42295032
)
)
x1,1086:8627934,42295032
(1,1086:8627934,42412996:314030,225735,0
x1,1086:8887047,42412996
)
$1,1086:8941964,42295032
k1,1086:9184977,42295032:243013
x1,1086:12067204,42295032
k1,1087:12310218,42295032:243014
x1,1087:13708475,42295032
k1,1087:13951488,42295032:243013
$1,1087:13951488,42295032
x1,1087:15372786,42295032
$1,1087:15372786,42295032
x1,1087:15569394,42295032
k1,1087:15812408,42295032:243014
x1,1087:16948011,42295032
k1,1087:17191024,42295032:243013
x1,1087:18326627,42295032
x1,1087:18688393,42295032
x1,1087:19287654,42295032
x1,1087:20518412,42295032
k1,1087:20761426,42295032:243014
x1,1087:21416511,42295032
k1,1087:21659524,42295032:243013
$1,1087:21659524,42295032
x1,1087:22022245,42295032
k1,1087:22240695,42295032:218450
x1,1087:23027129,42295032
k1,1087:23245579,42295032:218450
x1,1087:23630599,42295032
$1,1087:23630599,42295032
x1,1087:23827207,42295032
k1,1087:24070221,42295032:243014
x1,1087:24682057,42295032
k1,1087:24925070,42295032:243013
x1,1087:25886077,42295032
k1,1087:26129091,42295032:243014
x1,1087:29580691,42295032
k1,1087:29823704,42295032:243013
x1,1087:30216920,42295032
x1,1087:31507437,42295032
k1,1087:31750451,42295032:243014
$1,1087:31750451,42295032
(1,1087:31750451,41705203:830125,0,786442
x1,1087:32580576,41705203
)
[1,1087:32580576,42524413:934230,837414,0
(1,1087:32580576,41912734:525508,225735,0
x1,1087:33073316,41912734
)
(1,1087:32580576,42524413:934230,346600,0
x1,1087:33482038,42524413
)
]
k1,1087:33645876,42295032:131070
x1,1087:34095066,42295032
[1,1087:34095066,42489451:311300,826409,0
(1,1087:34095066,42009642:222426,346600,0
x1,1087:34284724,42009642
)
(1,1087:34095066,42489451:311300,337875,0
x1,1087:34373598,42489451
)
]
x1,1087:35013770,42295032
[1,1087:35013770,42489451:222426,771081,0
(1,1087:35013770,42009642:183865,291272,0
x1,1087:35164867,42009642
)
(1,1087:35013770,42489451:222426,346600,0
x1,1087:35203428,42489451
)
]
x1,1087:36220136,42295032
k1,1087:36438586,42295032:218450
x1,1087:37037506,42295032
k1,1088:37037506,42295032:0
)
(1,1088:3220930,43804822:33816576,546132,117964
x1,1088:4675084,43804822
(1,1087:4675084,43922786:311300,337875,0
x1,1087:4953616,43922786
)
g1,1087:5204834,43804822
x1,1087:5803754,43804822
g1,1087:6022204,43804822
x1,1087:7776184,43804822
$1,1087:7776184,43804822
x1,1087:7972792,43804822
k1,1088:37037506,43804822:29064714
g1,1088:37037506,43804822
)
(1,1054:3220930,45294319:33816576,550504,206440
h1,1054:3220930,45294319:589824,0,0
(1,1054:3810754,45294319:229376,518731,0
(1,1054:3810754,45294319:229376,518731,0
$1,1054:3810754,45294319
(1,1054:3810754,45043756:229376,268168,0
x1,1054:4007362,45043756
)
$1,1054:4040130,45294319
)
)
(1,1054:4040130,45294319:0,550504,0
r1,1107:4040130,45294319:0,550504,0
)
x1,1054:4957301,45294319
g1,1054:5163743,45294319
x1,1054:6212436,45294319
g1,1054:6418878,45294319
x1,1054:7729442,45294319
g1,1054:7935884,45294319
x1,1054:8427205,45294319
g1,1054:8633647,45294319
x1,1054:9485924,45294319
g1,1054:9692366,45294319
x1,1054:11461225,45294319
g1,1054:11667667,45294319
x1,1054:12387832,45294319
g1,1054:12594274,45294319
x1,1054:13315029,45294319
g1,1054:13521471,45294319
x1,1054:14799001,45294319
g1,1054:15005443,45294319
$1,1054:15005443,45294319
x1,1054:16554631,45294319
g1,1054:16723021,45294319
g1,1054:16824055,45294319
x1,1054:18373243,45294319
g1,1054:18541633,45294319
g1,1054:18642667,45294319
x1,1054:20191855,45294319
g1,1054:20360245,45294319
g1,1054:20461279,45294319
x1,1054:21707365,45294319
g1,1054:21875755,45294319
g1,1054:21976789,45294319
x1,1054:23525977,45294319
g1,1054:23694367,45294319
g1,1054:23795401,45294319
x1,1054:25344589,45294319
g1,1054:25512979,45294319
g1,1054:25614013,45294319
x1,1054:26860099,45294319
g1,1054:27028489,45294319
g1,1054:27129523,45294319
x1,1054:28375609,45294319
g1,1054:28543999,45294319
g1,1054:28645033,45294319
x1,1054:29891119,45294319
g1,1054:30059509,45294319
g1,1054:30160543,45294319
x1,1054:31709731,45294319
g1,1054:31878121,45294319
g1,1054:31979155,45294319
x1,1054:33528343,45294319
g1,1054:33696733,45294319
g1,1054:33797767,45294319
x1,1054:35346955,45294319
g1,1054:35515345,45294319
g1,1054:35616379,45294319
x1,1054:36862465,45294319
$1,1054:36862465,45294319
r1,1107:36862465,45294319:0,206440,206440
k1,1054:37037506,45294319:175041
g1,1054:37037506,45294319
)
]
(1,1107:3220930,50766673:33816576,0,0
h1,1107:3220930,50766673:33816576,0,0
)
]
]
!31589
}19
!11
{20
[1,1141:4736286,50766673:32301220,46030387,0
(1,1141:4736286,4736286:0,0,0
[1,1141:0,4736286:0,0,0
(1,1141:0,0:0,0,0
(1,1141:0,4736286:0,0,0
k1,1141:0,4736286:4736286
)
g1,1141:0,0
)
]
)
[1,1141:3220930,50766673:33816576,49477447,0
[1,1141:3220930,2075658:33816576,786432,0
(1,1141:3220930,2075658:33816576,357558,7335
(1,1141:3220930,2075658:33816576,357558,7335
h1,1141:3220930,2075658:0,0,0
k1,1141:36513218,2075658:33292288
x1,1141:37037506,2075658
)
)
]
[1,1141:3220930,49027216:33816576,45613050,0
[1,1097:3220930,20886209:33816576,17472043,0
[1,1097:3220930,20886209:33816576,17472043,0
(1,1095:3220930,18605558:33816576,14917710,0
k1,1095:9876252,18605558:6655322
h1,1092:9876252,18605558:0,0,0
(1,1092:9876252,18605558:20505932,14917710,0
(1,1092:9876252,18605558:20505983,14917747,0
(1,1092:9876252,18605558:20505983,14917747,0
(1,1092:9876252,18605558:0,14917747,0
(1,1092:9876252,18605558:0,20721254,0
(1,1092:9876252,18605558:28483502,20721254,0
)
k1,1092:9876252,18605558:-28483502
)
)
g1,1092:30382235,18605558
)
)
)
g1,1095:30382184,18605558
k1,1095:37037506,18605558:6655322
)
(1,1095:3220930,20612528:33816576,1550840,273681
h1,1095:3220930,20612528:0,0,0
g1,1095:3220930,20612528
[1,1095:3220930,20612528:33816576,1550840,273681
(1,1095:3220930,19700267:33816576,638579,196608
h1,1095:3220930,19700267:0,0,0
x1,1095:4466625,19700267
k1,1095:4749848,19700267:283223
x1,1095:5361684,19700267
k1,1095:5644908,19700267:283224
r1,1141:5644908,19700267:0,835187,196608
k1,1095:5644908,19700267:0
x1,1095:6867804,19700267
k1,1095:7151027,19700267:283223
x1,1095:8592533,19700267
k1,1095:8875757,19700267:283224
$1,1095:8875757,19700267
(1,1095:8875757,19700267:1442304,525336,0
(1,1095:8875757,19700267:1442304,525336,0
x1,1095:10318061,19700267
)
)
x1,1095:11059976,19700267
(1,1095:11059976,19818231:314030,225735,0
x1,1095:11319089,19818231
)
$1,1095:11374006,19700267
k1,1095:11657229,19700267:283223
x1,1095:12312314,19700267
k1,1095:12595538,19700267:283224
x1,1095:12944709,19700267
k1,1095:13227932,19700267:283223
x1,1095:15849086,19700267
k1,1095:16132310,19700267:283224
x1,1095:16787405,19700267
k1,1095:17070628,19700267:283223
$1,1095:17070628,19700267
x1,1095:18491926,19700267
$1,1095:18491926,19700267
k1,1095:18775150,19700267:283224
x1,1095:19692124,19700267
k1,1095:19975347,19700267:283223
$1,1095:19975347,19700267
x1,1095:20648904,19700267
k1,1095:20882109,19700267:233205
x1,1095:21481029,19700267
k1,1095:21714234,19700267:233205
x1,1095:22698174,19700267
k1,1095:22829244,19700267:131070
x1,1095:23984304,19700267
$1,1095:23984304,19700267
x1,1095:24180912,19700267
k1,1095:24464135,19700267:283223
x1,1095:25599738,19700267
k1,1095:25882962,19700267:283224
$1,1095:25882962,19700267
x1,1095:26245683,19700267
$1,1095:26245683,19700267
k1,1095:26528906,19700267:283223
x1,1095:26922122,19700267
x1,1095:28387216,19700267
k1,1095:28670440,19700267:283224
x1,1095:29282276,19700267
k1,1095:29565499,19700267:283223
x1,1095:30526506,19700267
k1,1095:30809730,19700267:283224
x1,1095:32556383,19700267
k1,1095:32839606,19700267:283223
$1,1095:32839606,19700267
x1,1095:34422466,19700267
k1,1095:34553536,19700267:131070
x1,1095:35537476,19700267
k1,1095:35668546,19700267:131070
x1,1095:37037506,19700267
$1,1095:37037506,19700267
k1,1095:37037506,19700267:0
)
(1,1095:3220930,20612528:33816576,631990,273681
x1,1095:4837032,20612528
g1,1095:5112288,20612528
x1,1095:6881741,20612528
g1,1095:7156997,20612528
x1,1095:8379893,20612528
g1,1095:8655149,20612528
x1,1095:11581429,20612528
g1,1095:11856685,20612528
x1,1095:15308285,20612528
g1,1095:15583541,20612528
x1,1095:15976757,20612528
x1,1095:17267274,20612528
g1,1095:17542530,20612528
$1,1095:17542530,20612528
(1,1095:17542530,20022699:830125,0,786442
x1,1095:18372655,20022699
)
[1,1095:18372655,20841909:934230,837414,0
(1,1095:18372655,20230230:525508,225735,0
x1,1095:18865395,20230230
)
(1,1095:18372655,20841909:934230,346600,0
x1,1095:19274117,20841909
)
]
g1,1095:19437955,20612528
x1,1095:19887145,20612528
[1,1095:19887145,20806947:311300,826409,0
(1,1095:19887145,20327138:222426,346600,0
x1,1095:20076803,20327138
)
(1,1095:19887145,20806947:311300,337875,0
x1,1095:20165677,20806947
)
]
x1,1095:20805849,20612528
[1,1095:20805849,20806947:222426,771081,0
(1,1095:20805849,20327138:183865,291272,0
x1,1095:20956946,20327138
)
(1,1095:20805849,20806947:222426,346600,0
x1,1095:20995507,20806947
)
]
x1,1095:22012215,20612528
$1,1095:22012215,20612528
g1,1095:22287471,20612528
x1,1095:22812005,20612528
g1,1095:23087261,20612528
x1,1095:24703363,20612528
x1,1095:25437887,20612528
g1,1095:25713143,20612528
x1,1095:27111400,20612528
g1,1095:27386656,20612528
x1,1095:27735827,20612528
g1,1095:28011083,20612528
x1,1095:30194987,20612528
g1,1095:30470243,20612528
x1,1095:31474509,20612528
g1,1095:31749765,20612528
x1,1095:33126000,20612528
r1,1141:33126000,20612528:0,273681,273681
k1,1095:37037506,20612528:3911506
g1,1095:37037506,20612528
)
]
g1,1095:37037506,20612528
g1,1095:37037506,20612528
)
]
]
(1,1100:3220930,23212477:33816576,538305,162393
g1,1100:3220930,23212477
x1,1100:3898047,23212477
g1,1100:4291263,23212477
x1,1100:4771772,23212477
x1,1100:6737831,23212477
g1,1100:7013087,23212477
x1,1100:7974094,23212477
g1,1100:8249350,23212477
x1,1100:10651884,23212477
g1,1100:10927140,23212477
x1,1100:11538976,23212477
g1,1100:11814232,23212477
x1,1100:13387086,23212477
x1,1100:14152283,23212477
k1,1100:37037507,23212477:22885224
g1,1100:37037507,23212477
)
(1,1107:3220930,24969991:33816576,536337,170256
h1,1102:3220930,24969991:786432,0,0
x1,1102:6847138,24969991
k1,1102:7148880,24969991:301742
x1,1102:8109887,24969991
k1,1102:8411629,24969991:301742
x1,1102:9765056,24969991
k1,1102:10066798,24969991:301742
x1,1102:11988036,24969991
k1,1102:12289778,24969991:301742
$1,1102:12289778,24969991
x1,1102:12652499,24969991
k1,1102:12919998,24969991:267499
x1,1102:13518918,24969991
k1,1102:13786417,24969991:267499
x1,1102:15155377,24969991
k1,1102:15286447,24969991:131070
x1,1102:16441507,24969991
$1,1102:16441507,24969991
k1,1102:16743249,24969991:301742
x1,1102:17267783,24969991
k1,1102:17569525,24969991:301742
x1,1102:18399992,24969991
x1,1102:19327198,24969991
k1,1102:19628940,24969991:301742
x1,1102:20764543,24969991
k1,1102:21066285,24969991:301742
$1,1102:21066285,24969991
x1,1102:21739842,24969991
$1,1102:21739842,24969991
k1,1102:22041584,24969991:301742
x1,1102:22566118,24969991
k1,1102:22867860,24969991:301742
x1,1102:23261076,24969991
x1,1102:25010080,24969991
k1,1102:25311822,24969991:301742
x1,1102:27365175,24969991
k1,1103:27666916,24969991:301741
x1,1103:28060132,24969991
h1,1103:28060132,24969991:0,0,0
k1,1103:28361874,24969991:301742
x1,1103:30589802,24969991
k1,1104:30891544,24969991:301742
x1,1104:31852551,24969991
k1,1104:32154293,24969991:301742
x1,1104:34556827,24969991
k1,1104:34858569,24969991:301742
x1,1104:35513664,24969991
k1,1104:35815406,24969991:301742
x1,1104:37037506,24969991
k1,1104:37037506,24969991:0
)
(1,1107:3220930,26479781:33816576,589824,196608
x1,1107:6453912,26479781
k1,1104:6817066,26479781:363154
$1,1104:6817066,26479781
x1,1104:7173961,26479781
(1,1104:7173961,26597745:314030,225735,0
x1,1104:7433074,26597745
)
$1,1104:7487991,26479781
k1,1104:7851146,26479781:363155
x1,1104:8506231,26479781
k1,1104:8869385,26479781:363154
x1,1104:9218556,26479781
k1,1104:9581711,26479781:363155
x1,1104:12202865,26479781
k1,1104:12566019,26479781:363154
x1,1104:13221114,26479781
k1,1104:13584268,26479781:363154
$1,1104:13584268,26479781
x1,1104:15005566,26479781
$1,1104:15005566,26479781
x1,1104:15202174,26479781
k1,1104:15565329,26479781:363155
x1,1104:16439044,26479781
k1,1104:16802198,26479781:363154
$1,1104:16802198,26479781
x1,1104:17475755,26479781
$1,1104:17475755,26479781
k1,1104:17838909,26479781:363154
x1,1104:20917744,26479781
k1,1104:21280899,26479781:363155
$1,1104:21280899,26479781
x1,1104:21637794,26479781
(1,1104:21637794,26597745:314030,225735,0
x1,1104:21896907,26597745
)
$1,1104:21951824,26479781
k1,1104:22314978,26479781:363154
x1,1104:24630210,26479781
k1,1104:24993365,26479781:363155
x1,1104:28202751,26479781
k1,1104:28565905,26479781:363154
x1,1104:29220990,26479781
k1,1104:29584144,26479781:363154
x1,1104:31200246,26479781
k1,1104:31563401,26479781:363155
x1,1104:34796383,26479781
k1,1104:35159537,26479781:363154
x1,1104:37037506,26479781
k1,1104:37037506,26479781:0
)
(1,1107:3220930,27989571:33816576,536337,170256
x1,1107:3832766,27989571
k1,1104:4158428,27989571:325662
x1,1104:5119435,27989571
k1,1104:5445097,27989571:325662
x1,1104:8590783,27989571
k1,1104:8916445,27989571:325662
x1,1104:10620626,27989571
k1,1105:8916445,27989571:-27524
x1,1105:11663425,27989571
k1,1105:11989087,27989571:325662
x1,1105:13124690,27989571
k1,1105:13450351,27989571:325661
x1,1105:14761317,27989571
k1,1105:15086979,27989571:325662
x1,1105:16047986,27989571
k1,1105:16373648,27989571:325662
x1,1105:17771916,27989571
k1,1105:18097578,27989571:325662
x1,1105:18622112,27989571
k1,1105:18947774,27989571:325662
x1,1105:20476574,27989571
x1,1105:21403780,27989571
k1,1105:21729442,27989571:325662
x1,1105:22384537,27989571
k1,1105:22710199,27989571:325662
x1,1105:25723762,27989571
x1,1105:25888920,27989571
k1,1105:26214582,27989571:325662
$1,1105:26214582,27989571
x1,1105:26571477,27989571
(1,1105:26571477,28107535:314030,225735,0
x1,1105:26830590,28107535
)
$1,1105:26885507,27989571
k1,1105:27211168,27989571:325661
x1,1105:28652685,27989571
k1,1105:28978347,27989571:325662
x1,1105:29590183,27989571
k1,1105:29915845,27989571:325662
x1,1105:31269282,27989571
k1,1105:31594944,27989571:325662
x1,1105:32250029,27989571
k1,1105:32575691,27989571:325662
$1,1105:32575691,27989571
x1,1105:33249248,27989571
k1,1105:33561045,27989571:311797
x1,1105:34347479,27989571
k1,1105:34659275,27989571:311796
x1,1105:35445709,27989571
$1,1105:35445709,27989571
k1,1105:35771371,27989571:325662
x1,1105:37037506,27989571
k1,1105:37037506,27989571:0
)
(1,1107:3220930,29499361:33816576,589824,196608
x1,1107:6847914,29499361
k1,1105:7062944,29499361:215030
x1,1105:7456160,29499361
h1,1105:7456160,29499361:0,0,0
x1,1105:7914647,29499361
k1,1105:8129678,29499361:215031
x1,1105:8784773,29499361
k1,1106:8999803,29499361:215030
x1,1106:11685430,29499361
k1,1106:11900461,29499361:215031
x1,1106:13603865,29499361
k1,1106:13818895,29499361:215030
$1,1106:13818895,29499361
x1,1106:15240193,29499361
k1,1106:15458643,29499361:218450
x1,1106:16057563,29499361
k1,1106:16276013,29499361:218450
x1,1106:17046053,29499361
$1,1106:17046053,29499361
k1,1106:17261084,29499361:215031
x1,1106:18178056,29499361
k1,1106:18393086,29499361:215030
x1,1106:20707530,29499361
k1,1106:20922561,29499361:215031
x1,1106:21883568,29499361
k1,1106:22098598,29499361:215030
x1,1106:22447769,29499361
k1,1106:22662799,29499361:215030
x1,1106:23056015,29499361
x1,1106:24048492,29499361
k1,1106:24263523,29499361:215031
x1,1106:24875359,29499361
x1,1106:25423499,29499361
k1,1106:25638529,29499361:215030
x1,1106:26031745,29499361
x1,1106:27322262,29499361
k1,1106:27537293,29499361:215031
x1,1106:28192388,29499361
k1,1106:28407418,29499361:215030
$1,1106:28407418,29499361
x1,1106:28764313,29499361
(1,1106:28764313,29617325:314030,225735,0
x1,1106:29023426,29617325
)
$1,1106:29078343,29499361
x1,1106:29274951,29499361
k1,1106:29489982,29499361:215031
x1,1106:30625585,29499361
k1,1106:30840615,29499361:215030
x1,1106:32194838,29499361
k1,1106:32409868,29499361:215030
x1,1106:33370875,29499361
k1,1106:33585906,29499361:215031
x1,1106:37037506,29499361
k1,1106:37037506,29499361:0
)
(1,1107:3220930,31009151:33816576,536337,170256
x1,1107:5274264,31009151
g1,1106:5549520,31009151
x1,1106:8563094,31009151
g1,1106:8838350,31009151
x1,1106:9450186,31009151
g1,1106:9725442,31009151
x1,1106:10773753,31009151
g1,1106:11049009,31009151
x1,1106:13582851,31009151
g1,1106:13858107,31009151
x1,1106:14949665,31009151
g1,1106:15224921,31009151
x1,1106:17539365,31009151
g1,1106:17814621,31009151
x1,1106:18557008,31009151
g1,1106:18832264,31009151
x1,1106:20470389,31009151
k1,1107:37037506,31009151:16567117
g1,1107:37037506,31009151
)
(1,1113:3220930,32518941:33816576,536337,170256
h1,1109:3220930,32518941:786432,0,0
x1,1109:5536170,32518941
k1,1109:5872903,32518941:336733
x1,1109:7052530,32518941
k1,1109:7389263,32518941:336733
x1,1109:9005355,32518941
k1,1109:9342087,32518941:336732
x1,1109:11395421,32518941
k1,1109:11732154,32518941:336733
x1,1109:12823712,32518941
k1,1109:13160445,32518941:336733
x1,1109:14208756,32518941
x1,1109:15551190,32518941
k1,1109:15887923,32518941:336733
x1,1109:18946317,32518941
k1,1109:19283050,32518941:336733
x1,1109:22516030,32518941
k1,1109:22852762,32518941:336732
x1,1109:23769736,32518941
k1,1109:24106469,32518941:336733
x1,1109:26203846,32518941
k1,1109:26540579,32518941:336733
x1,1109:27501586,32518941
k1,1109:27838319,32518941:336733
x1,1109:28973901,32518941
k1,1109:29310633,32518941:336732
x1,1109:30532733,32518941
k1,1109:30869466,32518941:336733
x1,1109:33054137,32518941
k1,1109:33390870,32518941:336733
x1,1109:37037506,32518941
k1,1109:37037506,32518941:0
)
(1,1113:3220930,34028731:33816576,589824,170256
x1,1113:3658181,34028731
x1,1109:4301487,34028731
k1,1109:4604887,34028731:303400
x1,1109:4954058,34028731
x1,1109:7454107,34028731
k1,1109:7757508,34028731:303401
x1,1109:9810861,34028731
k1,1109:10114261,34028731:303400
x1,1109:10507477,34028731
h1,1109:10507477,34028731:0,0,0
k1,1109:10810877,34028731:303400
x1,1109:11903223,34028731
k1,1110:10810877,34028731:-19661
x1,1110:12757277,34028731
k1,1110:13060678,34028731:303401
x1,1110:14240305,34028731
k1,1110:14543705,34028731:303400
x1,1110:15155541,34028731
k1,1110:15458941,34028731:303400
x1,1110:17118290,34028731
x1,1110:17491845,34028731
x1,1110:17829227,34028731
k1,1110:18132628,34028731:303401
x1,1110:18481799,34028731
k1,1110:18785199,34028731:303400
x1,1110:20794507,34028731
k1,1110:21097907,34028731:303400
x1,1110:22539403,34028731
k1,1110:22842804,34028731:303401
x1,1110:26250390,34028731
k1,1110:26553790,34028731:303400
x1,1110:27732631,34028731
k1,1110:28036031,34028731:303400
x1,1110:29215658,34028731
k1,1110:29519059,34028731:303401
x1,1110:30043593,34028731
k1,1110:30346993,34028731:303400
$1,1110:30346993,34028731
x1,1110:31758733,34028731
$1,1110:31758733,34028731
k1,1110:32062133,34028731:303400
x1,1110:32717228,34028731
k1,1110:33020629,34028731:303401
x1,1110:33981636,34028731
k1,1110:34285036,34028731:303400
x1,1110:37037506,34028731
k1,1111:37037506,34028731:0
)
(1,1113:3220930,35538521:33816576,589824,196608
x1,1113:5798817,35538521
k1,1111:6071455,35538521:272638
x1,1111:9479041,35538521
k1,1111:9751680,35538521:272639
x1,1111:10930521,35538521
k1,1111:11203159,35538521:272638
x1,1111:12120131,35538521
k1,1111:12392770,35538521:272639
x1,1111:14490168,35538521
k1,1111:14762806,35538521:272638
x1,1111:15636511,35538521
k1,1111:15909150,35538521:272639
$1,1111:15909150,35538521
x1,1111:17330448,35538521
k1,1111:17548898,35538521:218450
x1,1111:18147818,35538521
k1,1111:18366268,35538521:218450
x1,1111:19136308,35538521
$1,1111:19136308,35538521
x1,1111:19332916,35538521
k1,1111:19605554,35538521:272638
x1,1111:20785181,35538521
k1,1111:21057820,35538521:272639
x1,1111:21778962,35538521
k1,1111:22051600,35538521:272638
x1,1111:22838032,35538521
k1,1112:23110671,35538521:272639
x1,1112:24814852,35538521
x1,1112:25355129,35538521
k1,1112:25627765,35538521:272636
x1,1112:28816700,35538521
k1,1112:29089338,35538521:272638
x1,1112:30006312,35538521
k1,1112:30278951,35538521:272639
x1,1112:31719680,35538521
k1,1112:31992318,35538521:272638
x1,1112:34919386,35538521
k1,1112:35192025,35538521:272639
x1,1112:35803861,35538521
k1,1112:36076499,35538521:272638
x1,1112:37037506,35538521
k1,1112:37037506,35538521:0
)
(1,1113:3220930,37048311:33816576,455337,170256
x1,1113:5602209,37048311
k1,1113:37037505,37048311:31435296
g1,1113:37037505,37048311
)
(1,1126:3220930,39619783:33816576,522974,9825
k1,1126:17256808,39619783:14035878
g1,1126:17256808,39619783
x1,1126:18401060,39619783
g1,1126:18794276,39619783
x1,1126:23001627,39619783
g1,1126:23001627,39619783
k1,1126:37037505,39619783:14035878
)
(1,1135:3220930,41377297:33816576,536337,170256
h1,1128:3220930,41377297:786432,0,0
x1,1128:4749749,41377297
x1,1128:5036010,41377297
k1,1128:5345267,41377297:309257
x1,1128:8752057,41377297
k1,1128:9061313,41377297:309256
x1,1128:9410484,41377297
k1,1128:9719741,41377297:309257
x1,1128:11248549,41377297
x1,1128:12288997,41377297
k1,1128:12598253,41377297:309256
x1,1128:13253348,41377297
k1,1128:13562605,41377297:309257
x1,1128:15266786,41377297
x1,1128:16112977,41377297
k1,1128:16422233,41377297:309256
x1,1128:17426499,41377297
k1,1128:17735756,41377297:309257
x1,1128:18522188,41377297
k1,1128:18831444,41377297:309256
x1,1128:19180615,41377297
k1,1128:19489872,41377297:309257
x1,1128:20888140,41377297
k1,1128:21197397,41377297:309257
x1,1128:21852492,41377297
k1,1128:22161748,41377297:309256
x1,1128:23383848,41377297
k1,1128:23693105,41377297:309257
x1,1128:26926087,41377297
k1,1128:27235343,41377297:309256
x1,1128:27847179,41377297
k1,1128:28156436,41377297:309257
x1,1128:29117443,41377297
k1,1128:29426699,41377297:309256
x1,1128:32047057,41377297
k1,1128:32356314,41377297:309257
x1,1128:34059718,41377297
k1,1128:34368974,41377297:309256
x1,1128:35329981,41377297
k1,1128:35639238,41377297:309257
x1,1128:37037506,41377297
k1,1128:37037506,41377297:0
)
(1,1135:3220930,42887087:33816576,536337,170256
x1,1135:3745464,42887087
k1,1128:4057806,42887087:312342
x1,1128:5586606,42887087
x1,1128:6513812,42887087
k1,1128:6826154,42887087:312342
x1,1128:8224413,42887087
k1,1129:8536755,42887087:312342
x1,1129:11157113,42887087
k1,1129:11469455,42887087:312342
x1,1129:11993989,42887087
k1,1129:12306331,42887087:312342
x1,1129:13485172,42887087
x1,1129:13858727,42887087
x1,1129:14800073,42887087
k1,1129:15112415,42887087:312342
x1,1129:16029389,42887087
k1,1129:16341731,42887087:312342
x1,1129:16690902,42887087
x1,1129:18994343,42887087
k1,1129:19306684,42887087:312341
x1,1129:19918520,42887087
k1,1129:20230862,42887087:312342
x1,1129:23376548,42887087
k1,1129:23688890,42887087:312342
x1,1129:25217698,42887087
x1,1129:26564060,42887087
k1,1129:26876402,42887087:312342
x1,1129:28667100,42887087
k1,1129:28979442,42887087:312342
x1,1129:30726854,42887087
k1,1129:31039196,42887087:312342
x1,1129:34316221,42887087
k1,1129:34628563,42887087:312342
x1,1129:35283658,42887087
k1,1130:35596000,42887087:312342
x1,1130:37037506,42887087
k1,1130:37037506,42887087:0
)
(1,1135:3220930,44396877:33816576,536337,170256
x1,1135:5295507,44396877
k1,1130:5600770,44396877:305263
x1,1130:6736373,44396877
k1,1130:7041637,44396877:305264
x1,1130:7958611,44396877
k1,1130:8263874,44396877:305263
x1,1130:11103638,44396877
k1,1130:11408901,44396877:305263
x1,1130:12937709,44396877
x1,1130:14284071,44396877
k1,1130:14589334,44396877:305263
x1,1130:16510572,44396877
k1,1130:16815836,44396877:305264
x1,1130:17776843,44396877
k1,1130:18082106,44396877:305263
x1,1130:19436329,44396877
k1,1130:19741592,44396877:305263
x1,1130:20266126,44396877
k1,1130:20571389,44396877:305263
x1,1130:21183225,44396877
k1,1130:21488489,44396877:305264
x1,1130:24240959,44396877
k1,1130:24546222,44396877:305263
x1,1130:25507229,44396877
k1,1130:25812492,44396877:305263
x1,1130:27210739,44396877
k1,1130:27516002,44396877:305263
x1,1130:30923588,44396877
k1,1131:31228852,44396877:305264
x1,1131:32604301,44396877
k1,1131:32909564,44396877:305263
x1,1131:37037506,44396877
k1,1131:37037506,44396877:0
)
(1,1135:3220930,45906667:33816576,536337,170256
x1,1135:4137902,45906667
k1,1131:4382452,45906667:244550
x1,1131:5911250,45906667
x1,1131:6284805,45906667
x1,1131:6622187,45906667
k1,1131:6866736,45906667:244549
x1,1131:8046363,45906667
k1,1131:8290913,45906667:244550
x1,1131:11000147,45906667
k1,1131:11244697,45906667:244550
x1,1131:13735282,45906667
k1,1131:13979832,45906667:244550
x1,1131:15770530,45906667
k1,1131:16015079,45906667:244549
x1,1131:16364250,45906667
x1,1131:18536354,45906667
k1,1131:18780904,45906667:244550
x1,1131:22057929,45906667
k1,1132:22302479,45906667:244550
x1,1132:23656702,45906667
k1,1132:23901252,45906667:244550
x1,1132:24949563,45906667
x1,1132:26291997,45906667
k1,1132:26536546,45906667:244549
x1,1132:29202510,45906667
k1,1132:29447060,45906667:244550
x1,1132:30364034,45906667
k1,1133:30608584,45906667:244550
x1,1133:31395016,45906667
x1,1133:31943156,45906667
k1,1133:32187706,45906667:244550
x1,1133:33148713,45906667
k1,1133:33393262,45906667:244549
x1,1133:35577933,45906667
k1,1133:35822483,45906667:244550
x1,1133:36390284,45906667
x1,1133:37037506,45906667
k1,1133:37037506,45906667:0
)
(1,1135:3220930,47416457:33816576,536337,170256
x1,1135:6016670,47416457
g1,1133:6291926,47416457
x1,1133:7427529,47416457
g1,1133:7702785,47416457
x1,1133:8489217,47416457
x1,1133:9037357,47416457
g1,1133:9312613,47416457
x1,1133:9749853,47416457
g1,1133:10025109,47416457
x1,1133:11248770,47416457
g1,1133:11524026,47416457
x1,1133:13838470,47416457
g1,1133:14113726,47416457
x1,1133:14462897,47416457
k1,1134:14113726,47416457:-19661
x1,1134:14836452,47416457
x1,1134:15567050,47416457
g1,1134:15842306,47416457
x1,1134:17633004,47416457
g1,1134:17908260,47416457
x1,1134:20136198,47416457
g1,1134:20411454,47416457
x1,1134:23885087,47416457
k1,1135:37037506,47416457:13152419
g1,1135:37037506,47416457
)
]
(1,1141:3220930,50766673:33816576,0,0
h1,1141:3220930,50766673:33816576,0,0
)
]
]
!21481
}20
!11
{21
[1,1173:4736286,50766673:32301220,46030387,0
(1,1173:4736286,4736286:0,0,0
[1,1173:0,4736286:0,0,0
(1,1173:0,0:0,0,0
(1,1173:0,4736286:0,0,0
k1,1173:0,4736286:4736286
)
g1,1173:0,0
)
]
)
[1,1173:3220930,50766673:33816576,49477447,0
[1,1173:3220930,2075658:33816576,786432,0
(1,1173:3220930,2075658:33816576,357558,0
(1,1173:3220930,2075658:33816576,357558,0
h1,1173:3220930,2075658:0,0,0
k1,1173:36513218,2075658:33292288
x1,1173:37037506,2075658
)
)
]
[1,1173:3220930,49027216:33816576,45613050,0
[1,1122:3220930,19973948:33816576,16559782,0
[1,1122:3220930,19973948:33816576,16559782,0
(1,1120:3220930,18605558:33816576,14917710,0
k1,1120:10184078,18605558:6963148
h1,1118:10184078,18605558:0,0,0
(1,1118:10184078,18605558:19890280,14917710,0
(1,1118:10184078,18605558:19890329,14917747,0
(1,1118:10184078,18605558:19890329,14917747,0
(1,1118:10184078,18605558:0,14917747,0
(1,1118:10184078,18605558:0,20721254,0
(1,1118:10184078,18605558:27628339,20721254,0
)
k1,1118:10184077,18605558:-27628340
)
)
g1,1118:30074407,18605558
)
)
)
g1,1120:30074358,18605558
k1,1120:37037506,18605558:6963148
)
(1,1120:3220930,19700267:33816576,638579,273681
h1,1120:3220930,19700267:0,0,0
g1,1120:3220930,19700267
[1,1120:3220930,19700267:33816576,638579,273681
(1,1120:3220930,19700267:33816576,638579,273681
k1,1120:6285260,19700267:3064330
h1,1120:6285260,19700267:0,0,0
x1,1120:7530955,19700267
g1,1120:7806211,19700267
x1,1120:8418047,19700267
g1,1120:8693303,19700267
r1,1173:8693303,19700267:0,912260,273681
g1,1120:8693303,19700267
g1,1120:8968559,19700267
$1,1120:8968559,19700267
x1,1120:9325454,19700267
(1,1120:9325454,19818231:314030,225735,0
x1,1120:9584567,19818231
)
$1,1120:9639484,19700267
g1,1120:9914740,19700267
x1,1120:10569825,19700267
g1,1120:10845081,19700267
x1,1120:11194252,19700267
g1,1120:11469508,19700267
x1,1120:14090662,19700267
g1,1120:14365918,19700267
x1,1120:15021013,19700267
g1,1120:15296269,19700267
$1,1120:15296269,19700267
x1,1120:16717567,19700267
$1,1120:16717567,19700267
g1,1120:16992823,19700267
x1,1120:17909797,19700267
g1,1120:18185053,19700267
$1,1120:18185053,19700267
x1,1120:18547774,19700267
g1,1120:18766224,19700267
x1,1120:19365144,19700267
g1,1120:19583594,19700267
x1,1120:20952554,19700267
g1,1120:21083624,19700267
x1,1120:22238684,19700267
$1,1120:22238684,19700267
x1,1120:22435292,19700267
g1,1120:22710548,19700267
x1,1120:23846151,19700267
g1,1120:24121407,19700267
$1,1120:24121407,19700267
x1,1120:24794964,19700267
$1,1120:24794964,19700267
g1,1120:25070220,19700267
x1,1120:25682056,19700267
g1,1120:25957312,19700267
x1,1120:26918319,19700267
g1,1120:27193575,19700267
x1,1120:28940228,19700267
g1,1120:29215484,19700267
$1,1120:29215484,19700267
x1,1120:30627224,19700267
g1,1120:30758294,19700267
x1,1120:32127254,19700267
g1,1120:32302014,19700267
x1,1120:32520468,19700267
g1,1120:32695228,19700267
x1,1120:33465268,19700267
(1,1120:33465268,19414877:311300,337875,0
x1,1120:33743800,19414877
)
$1,1120:33776568,19700267
x1,1120:33973176,19700267
r1,1173:33973176,19700267:0,273681,273681
g1,1120:33973176,19700267
k1,1120:37037506,19700267:3064330
)
]
g1,1120:37037506,19700267
g1,1120:37037506,19700267
)
]
]
(1,1141:3220930,22300216:33816576,536337,170256
h1,1136:3220930,22300216:786432,0,0
x1,1136:4749749,22300216
x1,1136:5036010,22300216
k1,1136:5265435,22300216:229425
x1,1136:6706952,22300216
k1,1136:6936377,22300216:229425
x1,1136:7285548,22300216
k1,1136:7514973,22300216:229425
x1,1136:11752196,22300216
k1,1136:11981621,22300216:229425
x1,1136:13947680,22300216
k1,1136:14177105,22300216:229425
x1,1136:14832200,22300216
k1,1136:15061625,22300216:229425
x1,1136:15410796,22300216
k1,1136:15640221,22300216:229425
x1,1136:17169029,22300216
x1,1136:18209477,22300216
k1,1136:18438902,22300216:229425
x1,1136:19093997,22300216
k1,1136:19323421,22300216:229424
x1,1136:22119940,22300216
k1,1136:22349365,22300216:229425
x1,1136:25537533,22300216
k1,1136:25766958,22300216:229425
x1,1136:26727965,22300216
k1,1136:26957390,22300216:229425
x1,1136:27306561,22300216
k1,1136:27535986,22300216:229425
x1,1136:28934254,22300216
k1,1136:29163679,22300216:229425
x1,1136:29818774,22300216
k1,1136:30048199,22300216:229425
x1,1136:31270299,22300216
k1,1136:31499724,22300216:229425
x1,1136:34929314,22300216
k1,1136:35158739,22300216:229425
x1,1136:37037506,22300216
k1,1137:37037506,22300216:0
)
(1,1141:3220930,23810006:33816576,536337,170256
x1,1141:4181937,23810006
k1,1137:4534472,23810006:352535
x1,1137:6980234,23810006
k1,1138:7332770,23810006:352536
x1,1138:11787850,23810006
k1,1138:12140385,23810006:352535
x1,1138:12795480,23810006
k1,1138:13148016,23810006:352536
x1,1138:14109023,23810006
k1,1138:14461558,23810006:352535
x1,1138:16952163,23810006
k1,1138:17304622,23810006:352459
x1,1138:19313930,23810006
k1,1138:19666465,23810006:352535
x1,1138:21107961,23810006
k1,1139:21460497,23810006:352536
x1,1139:22377469,23810006
k1,1139:22730004,23810006:352535
x1,1139:23952890,23810006
x1,1139:24326445,23810006
x1,1139:25057043,23810006
k1,1139:25409579,23810006:352536
x1,1139:27680766,23810006
x1,1139:29209576,23810006
k1,1139:29562111,23810006:352535
x1,1139:29911282,23810006
x1,1139:33219769,23810006
k1,1139:33572305,23810006:352536
x1,1139:34489279,23810006
k1,1139:34841814,23810006:352535
x1,1139:35496899,23810006
x1,1139:35870454,23810006
x1,1139:37037506,23810006
k1,1139:37037506,23810006:0
)
(1,1141:3220930,25319796:33816576,536337,170256
x1,1141:4399771,25319796
x1,1139:4773326,25319796
x1,1139:5714672,25319796
k1,1139:6084685,25319796:370013
x1,1139:9230371,25319796
k1,1139:9600384,25319796:370013
x1,1139:12658768,25319796
k1,1139:13028781,25319796:370013
x1,1139:13640617,25319796
k1,1139:14010630,25319796:370013
x1,1139:14971637,25319796
k1,1139:15341650,25319796:370013
x1,1139:15952700,25319796
x1,1139:17513754,25319796
k1,1139:17883767,25319796:370013
x1,1139:19587171,25319796
k1,1139:19957184,25319796:370013
x1,1139:20918191,25319796
k1,1139:21288204,25319796:370013
x1,1139:22686472,25319796
k1,1139:23056485,25319796:370013
x1,1139:23581019,25319796
k1,1139:23951032,25319796:370013
x1,1139:25479832,25319796
x1,1139:26407038,25319796
k1,1139:26777051,25319796:370013
x1,1139:28655032,25319796
k1,1139:29025045,25319796:370013
x1,1139:31340275,25319796
k1,1139:31710288,25319796:370013
x1,1139:32671295,25319796
k1,1139:33041308,25319796:370013
x1,1139:34439555,25319796
k1,1139:34809568,25319796:370013
x1,1139:37037506,25319796
k1,1139:37037506,25319796:0
)
(1,1141:3220930,26829586:33816576,536337,170256
x1,1141:6628516,26829586
k1,1140:6907148,26829586:278632
x1,1140:8085989,26829586
k1,1140:8364621,26829586:278632
x1,1140:8976457,26829586
k1,1140:9255089,26829586:278632
x1,1140:10216096,26829586
k1,1140:10494728,26829586:278632
x1,1140:12023536,26829586
x1,1140:13260592,26829586
k1,1140:13539223,26829586:278631
x1,1140:14674826,26829586
k1,1140:14953458,26829586:278632
x1,1140:15914465,26829586
k1,1140:16193097,26829586:278632
x1,1140:17634603,26829586
k1,1140:17913235,26829586:278632
x1,1140:20533601,26829586
k1,1140:20812233,26829586:278632
x1,1140:21773240,26829586
k1,1140:22051872,26829586:278632
x1,1140:24454406,26829586
k1,1140:24733038,26829586:278632
x1,1140:25388133,26829586
k1,1140:25666765,26829586:278632
x1,1140:28899747,26829586
k1,1140:29178379,26829586:278632
x1,1140:29790215,26829586
k1,1140:30068846,26829586:278631
x1,1140:31029853,26829586
k1,1140:31308485,26829586:278632
x1,1140:32706753,26829586
k1,1140:32985385,26829586:278632
x1,1140:34120988,26829586
k1,1140:34399620,26829586:278632
x1,1140:35360627,26829586
k1,1140:35639259,26829586:278632
x1,1140:37037506,26829586
k1,1140:37037506,26829586:0
)
(1,1141:3220930,28339376:33816576,536337,11002
x1,1141:5623464,28339376
g1,1140:5898720,28339376
x1,1140:6553815,28339376
g1,1140:6829071,28339376
x1,1140:10062053,28339376
g1,1140:10337309,28339376
x1,1140:10949145,28339376
g1,1140:11224401,28339376
x1,1140:12185408,28339376
g1,1140:12460664,28339376
x1,1140:13989472,28339376
x1,1140:15226528,28339376
k1,1141:37037506,28339376:21810978
g1,1141:37037506,28339376
)
(1,1151:3220930,29849166:33816576,536337,170256
h1,1144:3220930,29849166:786432,0,0
x1,1144:4749749,29849166
x1,1144:5036010,29849166
k1,1144:5217307,29849166:181297
x1,1144:9454553,29849166
k1,1144:9635851,29849166:181298
x1,1144:10596858,29849166
k1,1144:10778155,29849166:181297
x1,1144:13835751,29849166
k1,1144:14017049,29849166:181298
x1,1144:16070383,29849166
k1,1144:16251680,29849166:181297
x1,1144:17955862,29849166
k1,1144:18137160,29849166:181298
x1,1144:19535428,29849166
k1,1144:19716725,29849166:181297
x1,1144:22556489,29849166
k1,1145:22737787,29849166:181298
x1,1145:23086958,29849166
x1,1145:25696313,29849166
k1,1145:25877610,29849166:181297
x1,1145:27013213,29849166
k1,1145:27194511,29849166:181298
x1,1145:27936898,29849166
k1,1145:28118195,29849166:181297
x1,1145:28467366,29849166
x1,1145:30770807,29849166
k1,1145:30952105,29849166:181298
x1,1145:32742793,29849166
k1,1145:32924090,29849166:181297
x1,1145:33710522,29849166
k1,1145:33891820,29849166:181298
x1,1145:37037506,29849166
k1,1145:37037506,29849166:0
)
(1,1151:3220930,31358956:33816576,536337,170256
x1,1151:4727716,31358956
k1,1145:5040273,31358956:312557
x1,1145:6263169,31358956
k1,1145:6575725,31358956:312556
x1,1145:8629059,31358956
k1,1145:8941616,31358956:312557
x1,1145:11561984,31358956
k1,1145:11874541,31358956:312557
x1,1145:13227978,31358956
k1,1145:13540534,31358956:312556
x1,1145:14632092,31358956
k1,1145:14944649,31358956:312557
x1,1145:15687036,31358956
k1,1145:15999593,31358956:312557
x1,1145:17441110,31358956
k1,1145:17753666,31358956:312556
x1,1145:19151934,31358956
k1,1145:19464491,31358956:312557
x1,1145:20076327,31358956
k1,1145:20388884,31358956:312557
x1,1145:22879469,31358956
k1,1145:23192025,31358956:312556
x1,1145:25595345,31358956
k1,1145:25907902,31358956:312557
x1,1145:28092573,31358956
k1,1145:28405129,31358956:312556
x1,1145:29060224,31358956
k1,1145:29372781,31358956:312557
x1,1145:31556674,31358956
k1,1145:31869231,31358956:312557
x1,1145:34359816,31358956
k1,1145:34672372,31358956:312556
x1,1145:35807975,31358956
k1,1145:36120532,31358956:312557
x1,1145:37037506,31358956
k1,1145:37037506,31358956:0
)
(1,1151:3220930,32868746:33816576,536337,170256
x1,1151:4181937,32868746
k1,1145:4441019,32868746:259082
x1,1145:6494372,32868746
k1,1145:6753453,32868746:259081
x1,1145:7408548,32868746
k1,1145:7667630,32868746:259082
x1,1145:10507394,32868746
k1,1145:10766475,32868746:259081
x1,1145:13453668,32868746
k1,1145:13712750,32868746:259082
x1,1145:14455137,32868746
k1,1146:13712750,32868746:-62910
x1,1146:14741398,32868746
k1,1146:15000480,32868746:259082
x1,1146:16529278,32868746
x1,1146:16902833,32868746
x1,1146:17240215,32868746
k1,1146:17499296,32868746:259081
x1,1146:18678923,32868746
k1,1146:18938005,32868746:259082
x1,1146:19680392,32868746
k1,1146:19939473,32868746:259081
x1,1146:23259736,32868746
k1,1146:23518818,32868746:259082
x1,1146:26314547,32868746
k1,1146:26573628,32868746:259081
x1,1146:27490602,32868746
k1,1146:27749684,32868746:259082
x1,1146:29889544,32868746
k1,1146:30148626,32868746:259082
x1,1146:32768198,32868746
k1,1146:33027279,32868746:259081
x1,1146:33551813,32868746
k1,1146:33810895,32868746:259082
x1,1146:34422731,32868746
k1,1146:34681812,32868746:259081
x1,1146:35730113,32868746
k1,1146:35989195,32868746:259082
x1,1146:37037506,32868746
k1,1146:37037506,32868746:0
)
(1,1151:3220930,34378536:33816576,536337,170256
x1,1151:5274264,34378536
k1,1146:5557402,34378536:283138
x1,1146:6169238,34378536
k1,1147:6452375,34378536:283137
x1,1147:7413382,34378536
k1,1147:7696520,34378536:283138
x1,1147:10842206,34378536
k1,1147:11125344,34378536:283138
x1,1147:12828738,34378536
x1,1147:13428785,34378536
k1,1147:13711923,34378536:283138
x1,1147:14367018,34378536
k1,1147:14650155,34378536:283137
x1,1147:14999326,34378536
k1,1147:15282464,34378536:283138
x1,1147:16418046,34378536
k1,1147:16701184,34378536:283138
x1,1147:18579153,34378536
x1,1147:19313677,34378536
k1,1147:19596814,34378536:283137
x1,1147:20383246,34378536
k1,1147:20666384,34378536:283138
x1,1147:23090922,34378536
k1,1147:23374060,34378536:283138
x1,1147:24772319,34378536
k1,1148:25055456,34378536:283137
x1,1148:26279117,34378536
k1,1148:26562255,34378536:283138
x1,1148:27741882,34378536
x1,1148:28290022,34378536
k1,1148:28573160,34378536:283138
x1,1148:29184996,34378536
k1,1148:29468134,34378536:283138
x1,1148:31172316,34378536
k1,1148:31455453,34378536:283137
x1,1148:32853721,34378536
k1,1148:33136859,34378536:283138
x1,1148:35714733,34378536
x1,1148:36088288,34378536
x1,1148:37037506,34378536
k1,1148:37037506,34378536:0
)
(1,1151:3220930,35888326:33816576,536337,170256
x1,1151:4356533,35888326
k1,1148:4624785,35888326:268252
x1,1148:7595875,35888326
x1,1148:7969430,35888326
x1,1148:8918648,35888326
k1,1148:9186900,35888326:268252
x1,1148:12245294,35888326
k1,1148:12513547,35888326:268253
x1,1148:15681258,35888326
k1,1148:15949510,35888326:268252
x1,1148:16386761,35888326
x1,1148:17030067,35888326
k1,1148:17298319,35888326:268252
x1,1148:17647490,35888326
x1,1148:20147539,35888326
k1,1148:20415791,35888326:268252
x1,1148:21507349,35888326
k1,1149:21775602,35888326:268253
x1,1149:22736609,35888326
k1,1149:23004861,35888326:268252
x1,1149:24577706,35888326
k1,1149:24845958,35888326:268252
x1,1149:25195129,35888326
x1,1149:26834807,35888326
x1,1149:27208362,35888326
x1,1149:28157580,35888326
k1,1149:28425832,35888326:268252
x1,1149:29736798,35888326
k1,1149:30005050,35888326:268252
x1,1149:30791482,35888326
x1,1149:31732838,35888326
k1,1149:32001091,35888326:268253
x1,1149:32962098,35888326
k1,1149:33230350,35888326:268252
x1,1149:34541316,35888326
k1,1149:34809568,35888326:268252
x1,1149:37037506,35888326
k1,1149:37037506,35888326:0
)
(1,1151:3220930,37398116:33816576,536337,170256
x1,1151:6628516,37398116
k1,1149:6972265,37398116:343749
x1,1149:8369747,37398116
k1,1149:8713497,37398116:343750
x1,1149:9325333,37398116
k1,1149:9669082,37398116:343749
x1,1149:12682645,37398116
k1,1149:13026394,37398116:343749
x1,1149:15866168,37398116
x1,1149:18006016,37398116
k1,1149:18349765,37398116:343749
x1,1149:21145496,37398116
k1,1149:21489246,37398116:343750
x1,1149:22275678,37398116
k1,1150:22619427,37398116:343749
x1,1150:25546493,37398116
k1,1150:25890242,37398116:343749
x1,1150:26851249,37398116
k1,1150:27194999,37398116:343750
x1,1150:28593267,37398116
k1,1150:28937016,37398116:343749
x1,1150:29592111,37398116
k1,1150:29935860,37398116:343749
x1,1150:31157960,37398116
k1,1150:31501709,37398116:343749
x1,1150:34734691,37398116
k1,1150:35078441,37398116:343750
x1,1150:35733536,37398116
k1,1150:36077285,37398116:343749
x1,1150:37037506,37398116
k1,1150:37037506,37398116:0
)
(1,1151:3220930,38907906:33816576,536337,9038
x1,1151:4837032,38907906
g1,1150:5112288,38907906
x1,1150:9000353,38907906
g1,1150:9275609,38907906
x1,1150:11851941,38907906
k1,1151:37037505,38907906:25185564
g1,1151:37037505,38907906
)
(1,1153:3220930,41479378:33816576,533985,9825
k1,1153:16797939,41479378:13577009
g1,1153:16797939,41479378
x1,1153:20590837,41479378
g1,1153:20787445,41479378
x1,1153:21722505,41479378
x1,1153:23460497,41479378
g1,1153:23460497,41479378
k1,1153:37037506,41479378:13577009
)
(1,1159:3220930,43236892:33816576,536337,170256
h1,1155:3220930,43236892:786432,0,0
x1,1155:4444613,43236892
x1,1155:5087919,43236892
k1,1155:5412978,43236892:325059
x1,1155:6373985,43236892
k1,1155:6699044,43236892:325059
x1,1155:7747345,43236892
x1,1155:8088653,43236892
k1,1155:8413712,43236892:325059
x1,1155:9068807,43236892
k1,1155:9393867,43236892:325060
x1,1155:12757387,43236892
x1,1155:12902884,43236892
k1,1155:13227943,43236892:325059
x1,1155:14144915,43236892
k1,1155:14469974,43236892:325059
x1,1155:15212361,43236892
x1,1155:16205624,43236892
k1,1155:16530683,43236892:325059
x1,1155:17928940,43236892
k1,1155:18253999,43236892:325059
x1,1155:18603170,43236892
k1,1155:18928229,43236892:325059
x1,1155:20501074,43236892
k1,1155:20826133,43236892:325059
x1,1155:21961736,43236892
k1,1155:22286795,43236892:325059
x1,1155:24601239,43236892
k1,1155:24926299,43236892:325060
x1,1155:28421158,43236892
k1,1155:28746217,43236892:325059
x1,1155:29401312,43236892
k1,1156:29726371,43236892:325059
x1,1156:30774682,43236892
k1,1156:31099741,43236892:325059
x1,1156:33633583,43236892
k1,1156:33958642,43236892:325059
x1,1156:37037506,43236892
k1,1156:37037506,43236892:0
)
(1,1159:3220930,44746682:33816576,1102235,558286
x1,1159:6060706,44746682
k1,1156:6339034,44746682:278328
x1,1156:8742343,44746682
k1,1156:9020671,44746682:278328
x1,1156:10244335,44746682
k1,1156:10522663,44746682:278328
x1,1156:11177758,44746682
k1,1156:11456086,44746682:278328
x1,1156:14600986,44746682
k1,1156:14879314,44746682:278328
x1,1156:15840321,44746682
k1,1156:16118649,44746682:278328
x1,1156:18389836,44746682
x1,1156:19831332,44746682
k1,1156:20109660,44746682:278328
x1,1156:22862122,44746682
k1,1156:23140450,44746682:278328
$1,1156:23140450,44746682
x1,1156:23497345,44746682
(1,1156:23497345,44461292:311300,337875,0
x1,1156:23775877,44461292
)
k1,1156:24032785,44746682:224140
x1,1156:24631705,44746682
k1,1156:24855844,44746682:224139
(1,1156:24855844,44746682:4757295,951503,558286
(1,1156:24855844,43873735:371372,31456,1384135
x1,1156:25227216,43873735
)
g1,1156:24899536,44746682
[1,1156:24899536,44746682:4669911,951503,558286
(1,1156:24899536,44852027:4669911,1056848,452941
g1,1156:24899536,44852027
(1,1156:24899536,44852027:1323555,1056848,452941
r1,1173:24899536,44852027:0,1509789,452941
g1,1156:25227216,44852027
g1,1156:25227216,44852027
$1,1156:25227216,44852027
x1,1156:25584111,44852027
[1,1156:25584111,45046446:311300,817684,0
(1,1156:25584111,44566637:311300,337875,0
x1,1156:25862643,44566637
)
(1,1156:25584111,45046446:311300,337875,0
x1,1156:25862643,45046446
)
]
$1,1156:25895411,44852027
g1,1156:25895411,44852027
g1,1156:26223091,44852027
)
g1,1156:26223091,44852027
(1,1156:26223091,44852027:1690270,1056848,452941
g1,1156:26550771,44852027
g1,1156:26550771,44852027
$1,1156:26550771,44852027
(1,1156:26550771,44852027:903840,76458,0
x1,1156:26764671,44852027
g1,1156:26895741,44852027
x1,1156:27109641,44852027
g1,1156:27240711,44852027
x1,1156:27454611,44852027
)
g1,1156:27585681,44852027
$1,1156:27585681,44852027
g1,1156:27585681,44852027
g1,1156:27913361,44852027
)
g1,1156:27913361,44852027
(1,1156:27913361,44852027:1656086,1056848,452941
g1,1156:28241041,44852027
g1,1156:28241041,44852027
$1,1156:28241041,44852027
x1,1156:28597936,44852027
[1,1156:28597936,45046446:643831,817684,72817
(1,1156:28597936,44566637:311300,337875,0
x1,1156:28876468,44566637
)
(1,1156:28597936,45046446:643831,225735,72817
x1,1156:28935936,45046446
(1,1156:28935936,45119263:273063,253405,0
x1,1156:29176231,45119263
)
)
]
$1,1156:29241767,44852027
g1,1156:29241767,44852027
g1,1156:29569447,44852027
)
g1,1156:29569447,44852027
)
]
g1,1156:29241767,44746682
(1,1156:29241767,43873735:371372,31456,1384135
x1,1156:29613139,43873735
)
)
(1,1156:29613139,44002710:434455,358263,0
x1,1156:29937456,44002710
)
$1,1156:30047594,44746682
k1,1156:30325922,44746682:278328
x1,1156:32073361,44746682
k1,1156:32351689,44746682:278328
x1,1156:34842294,44746682
k1,1156:35120622,44746682:278328
$1,1156:35120622,44746682
x1,1156:36147342,44746682
$1,1156:36147342,44746682
k1,1156:36425670,44746682:278328
x1,1156:37037506,44746682
k1,1156:37037506,44746682:0
)
(1,1159:3220930,46256472:33816576,623265,170256
x1,1159:4181937,46256472
k1,1156:4453047,46256472:271110
x1,1156:5981855,46256472
x1,1156:7218911,46256472
k1,1156:7490022,46256472:271111
x1,1156:8712918,46256472
k1,1157:8984028,46256472:271110
x1,1157:11429790,46256472
k1,1157:11700900,46256472:271110
x1,1157:16155980,46256472
k1,1157:16427091,46256472:271111
x1,1157:18743088,46256472
k1,1157:19014198,46256472:271110
x1,1157:20193825,46256472
k1,1157:20464936,46256472:271111
x1,1157:21381908,46256472
k1,1157:21653018,46256472:271110
x1,1157:22744576,46256472
k1,1157:23015686,46256472:271110
x1,1157:24675026,46256472
x1,1157:25048581,46256472
x1,1157:25385963,46256472
k1,1157:25657074,46256472:271111
$1,1157:25657074,46256472
x1,1157:26013969,46256472
(1,1157:26013969,45971082:311300,337875,0
x1,1157:26292501,45971082
)
$1,1157:26325269,46256472
k1,1157:26596379,46256472:271110
x1,1157:28125189,46256472
k1,1157:28396300,46256472:271111
x1,1157:29357307,46256472
k1,1157:29628417,46256472:271110
x1,1157:31725029,46256472
k1,1157:31996139,46256472:271110
x1,1157:33263070,46256472
k1,1157:33534181,46256472:271111
x1,1157:34669784,46256472
k1,1157:34940894,46256472:271110
x1,1157:37037506,46256472
k1,1157:37037506,46256472:0
)
]
(1,1173:3220930,50766673:33816576,0,0
h1,1173:3220930,50766673:33816576,0,0
)
]
]
!20752
}21
!11
{22
[1,1224:4736286,50766673:32301220,46030387,0
(1,1224:4736286,4736286:0,0,0
[1,1224:0,4736286:0,0,0
(1,1224:0,0:0,0,0
(1,1224:0,4736286:0,0,0
k1,1224:0,4736286:4736286
)
g1,1224:0,0
)
]
)
[1,1224:3220930,50766673:33816576,49477447,0
[1,1224:3220930,2075658:33816576,786432,0
(1,1224:3220930,2075658:33816576,357558,0
(1,1224:3220930,2075658:33816576,357558,0
h1,1224:3220930,2075658:0,0,0
k1,1224:36513218,2075658:33292288
x1,1224:37037506,2075658
)
)
]
[1,1224:3220930,49027216:33816576,45613050,0
(1,1159:3220930,4326427:33816576,536337,170256
x1,1159:4924324,4326427
x1,1157:5286090,4326427
x1,1157:6846358,4326427
g1,1157:7121614,4326427
x1,1157:7776709,4326427
g1,1157:8051965,4326427
x1,1157:9012972,4326427
g1,1157:9288228,4326427
x1,1157:11341570,4326427
k1,1159:37037506,4326427:25695936
g1,1159:37037506,4326427
)
(1,1173:3220930,10101199:33816576,4725975,4332759
x1,1173:3798187,10101199
(1,1173:3798187,10219163:311300,337875,0
x1,1173:4076719,10219163
)
g1,1173:4327937,10101199
x1,1173:5140757,10101199
g1,1173:5359207,10101199
(1,1173:5359207,10101199:31384825,4725975,4332759
[1,1173:5359207,5453340:524289,31456,8933958
(1,1173:5359207,5453340:524289,31456,1384135
x1,1173:5883496,5453340
)
(1,1173:5359207,6837475:524289,0,471864
x1,1173:5883496,6837475
)
(1,1173:5359207,7309339:524289,0,471864
x1,1173:5883496,7309339
)
(1,1173:5359207,7781203:524289,0,471864
x1,1173:5883496,7781203
)
(1,1173:5359207,8253067:524289,0,471864
x1,1173:5883496,8253067
)
(1,1173:5359207,8724931:524289,0,471864
x1,1173:5883496,8724931
)
(1,1173:5359207,9196795:524289,0,471864
x1,1173:5883496,9196795
)
(1,1173:5359207,9668659:524289,0,471864
x1,1173:5883496,9668659
)
(1,1173:5359207,10140523:524289,0,471864
x1,1173:5883496,10140523
)
(1,1173:5359207,10612387:524289,0,471864
x1,1173:5883496,10612387
)
(1,1173:5359207,11084251:524289,0,471864
x1,1173:5883496,11084251
)
(1,1173:5359207,11556115:524289,0,471864
x1,1173:5883496,11556115
)
(1,1173:5359207,12027979:524289,0,471864
x1,1173:5883496,12027979
)
(1,1173:5359207,12499843:524289,0,471864
x1,1173:5883496,12499843
)
(1,1173:5359207,13003163:524289,31456,1384135
x1,1173:5883496,13003163
)
]
g1,1160:5555816,10101199
[1,1172:5555816,10101199:30991607,4725975,4332759
(1,1161:5555816,6432072:30991607,1056848,452941
g1,1161:5555816,6432072
(1,1161:5555816,6432072:5504955,1056848,452941
r1,1224:5555816,6432072:0,1509789,452941
g1,1161:5883496,6432072
k1,1161:8115784,6432072:2232288
$1,1161:8115784,6432072
x1,1161:8500804,6432072
$1,1161:8500804,6432072
k1,1161:10733091,6432072:2232287
g1,1161:11060771,6432072
)
g1,1161:11060771,6432072
(1,1161:11060771,6432072:5504955,1056848,452941
g1,1161:11388451,6432072
g1,1161:11388451,6432072
$1,1161:11388451,6432072
x1,1161:12137101,6432072
[1,1161:12137101,6626491:311300,817684,0
(1,1161:12137101,6146682:311300,337875,0
x1,1161:12415633,6146682
)
(1,1161:12137101,6626491:311300,337875,0
x1,1161:12415633,6626491
)
]
x1,1161:13055805,6432072
(1,1161:13055805,6550036:311300,337875,0
x1,1161:13334337,6550036
)
x1,1161:14023460,6432072
(1,1161:14023460,6550036:314030,225735,0
x1,1161:14282573,6550036
)
x1,1161:14936410,6432072
(1,1161:14936410,6146682:1301636,393216,131072
x1,1161:16205278,6146682
)
$1,1161:16238046,6432072
g1,1161:16238046,6432072
g1,1161:16565726,6432072
)
g1,1161:16565726,6432072
(1,1161:16565726,6432072:3316406,1056848,452941
g1,1161:16893406,6432072
k1,1161:18031419,6432072:1138013
$1,1161:18031419,6432072
x1,1161:18416439,6432072
$1,1161:18416439,6432072
k1,1161:19554452,6432072:1138013
g1,1161:19882132,6432072
)
g1,1161:19882132,6432072
(1,1161:19882132,6432072:3316406,1056848,452941
g1,1161:20209812,6432072
k1,1161:21347825,6432072:1138013
$1,1161:21347825,6432072
x1,1161:21732845,6432072
$1,1161:21732845,6432072
k1,1161:22870858,6432072:1138013
g1,1161:23198538,6432072
)
g1,1161:23198538,6432072
(1,1161:23198538,6432072:1690270,1056848,452941
g1,1161:23526218,6432072
g1,1161:23526218,6432072
$1,1161:23526218,6432072
(1,1161:23526218,6432072:903840,76458,0
x1,1161:23740118,6432072
g1,1161:23871188,6432072
x1,1161:24085088,6432072
g1,1161:24216158,6432072
x1,1161:24430058,6432072
)
g1,1161:24561128,6432072
$1,1161:24561128,6432072
g1,1161:24561128,6432072
g1,1161:24888808,6432072
)
g1,1161:24888808,6432072
(1,1161:24888808,6432072:4360741,1056848,452941
g1,1161:25216488,6432072
k1,1161:26876669,6432072:1660181
$1,1161:26876669,6432072
x1,1161:27261689,6432072
$1,1161:27261689,6432072
k1,1161:28921869,6432072:1660180
g1,1161:29249549,6432072
)
g1,1161:29249549,6432072
(1,1161:29249549,6432072:3648937,1056848,452941
g1,1161:29577229,6432072
k1,1161:30881508,6432072:1304279
$1,1161:30881508,6432072
x1,1161:31266528,6432072
$1,1161:31266528,6432072
k1,1161:32570806,6432072:1304278
g1,1161:32898486,6432072
)
g1,1161:32898486,6432072
(1,1161:32898486,6432072:3648937,1056848,452941
g1,1161:33226166,6432072
k1,1161:34530445,6432072:1304279
$1,1161:34530445,6432072
x1,1161:34915465,6432072
$1,1161:34915465,6432072
$1,1161:34915465,6432072
h1,1161:34915465,6432072:0,0,0
$1,1161:34915465,6432072
k1,1161:36219743,6432072:1304278
g1,1161:36547423,6432072
)
g1,1161:36547423,6432072
)
(1,1163:5555816,7941861:30991607,1056848,452941
g1,1163:5555816,7941861
(1,1163:5555816,7941861:5504955,1056848,452941
r1,1224:5555816,7941861:0,1509789,452941
g1,1163:5883496,7941861
g1,1163:5883496,7941861
$1,1163:5883496,7941861
x1,1163:6632146,7941861
[1,1163:6632146,8136280:311300,817684,0
(1,1163:6632146,7656471:311300,337875,0
x1,1163:6910678,7656471
)
(1,1163:6632146,8136280:311300,337875,0
x1,1163:6910678,8136280
)
]
x1,1163:7550850,7941861
(1,1163:7550850,8059825:311300,337875,0
x1,1163:7829382,8059825
)
x1,1163:8518505,7941861
(1,1163:8518505,8059825:314030,225735,0
x1,1163:8777618,8059825
)
x1,1163:9431455,7941861
(1,1163:9431455,7656471:1301636,393216,131072
x1,1163:10700323,7656471
)
$1,1163:10733091,7941861
g1,1163:10733091,7941861
g1,1163:11060771,7941861
)
g1,1163:11060771,7941861
(1,1163:11060771,7941861:5504955,1056848,452941
g1,1163:11388451,7941861
k1,1163:13620739,7941861:2232288
$1,1163:13620739,7941861
x1,1163:14005759,7941861
$1,1163:14005759,7941861
k1,1163:16238046,7941861:2232287
g1,1163:16565726,7941861
)
g1,1163:16565726,7941861
(1,1163:16565726,7941861:3316406,1056848,452941
g1,1163:16893406,7941861
g1,1163:16893406,7941861
$1,1163:16893406,7941861
x1,1163:17642056,7941861
[1,1163:17642056,8136280:311300,817684,0
(1,1163:17642056,7656471:311300,337875,0
x1,1163:17920588,7656471
)
(1,1163:17642056,8136280:311300,337875,0
x1,1163:17920588,8136280
)
]
x1,1163:18252816,7941861
(1,1163:18252816,7656471:1301636,393216,131072
x1,1163:19521684,7656471
)
$1,1163:19554452,7941861
g1,1163:19554452,7941861
g1,1163:19882132,7941861
)
g1,1163:19882132,7941861
(1,1163:19882132,7941861:3316406,1056848,452941
g1,1163:20209812,7941861
k1,1163:21347825,7941861:1138013
$1,1163:21347825,7941861
x1,1163:21732845,7941861
$1,1163:21732845,7941861
k1,1163:22870858,7941861:1138013
g1,1163:23198538,7941861
)
g1,1163:23198538,7941861
(1,1163:23198538,7941861:1690270,1056848,452941
g1,1163:23526218,7941861
g1,1163:23526218,7941861
$1,1163:23526218,7941861
(1,1163:23526218,7941861:903840,76458,0
x1,1163:23740118,7941861
g1,1163:23871188,7941861
x1,1163:24085088,7941861
g1,1163:24216158,7941861
x1,1163:24430058,7941861
)
g1,1163:24561128,7941861
$1,1163:24561128,7941861
g1,1163:24561128,7941861
g1,1163:24888808,7941861
)
g1,1163:24888808,7941861
(1,1163:24888808,7941861:4360741,1056848,452941
g1,1163:25216488,7941861
k1,1163:26876669,7941861:1660181
$1,1163:26876669,7941861
x1,1163:27261689,7941861
$1,1163:27261689,7941861
k1,1163:28921869,7941861:1660180
g1,1163:29249549,7941861
)
g1,1163:29249549,7941861
(1,1163:29249549,7941861:3648937,1056848,452941
g1,1163:29577229,7941861
k1,1163:30881508,7941861:1304279
$1,1163:30881508,7941861
x1,1163:31266528,7941861
$1,1163:31266528,7941861
k1,1163:32570806,7941861:1304278
g1,1163:32898486,7941861
)
g1,1163:32898486,7941861
(1,1163:32898486,7941861:3648937,1056848,452941
g1,1163:33226166,7941861
k1,1163:34530445,7941861:1304279
$1,1163:34530445,7941861
x1,1163:34915465,7941861
$1,1163:34915465,7941861
$1,1163:34915465,7941861
h1,1163:34915465,7941861:0,0,0
$1,1163:34915465,7941861
k1,1163:36219743,7941861:1304278
g1,1163:36547423,7941861
)
g1,1163:36547423,7941861
)
(1,1165:5555816,9451650:30991607,1056848,452941
g1,1165:5555816,9451650
(1,1165:5555816,9451650:5504955,1056848,452941
r1,1224:5555816,9451650:0,1509789,452941
g1,1165:5883496,9451650
k1,1165:8115784,9451650:2232288
$1,1165:8115784,9451650
x1,1165:8500804,9451650
$1,1165:8500804,9451650
k1,1165:10733091,9451650:2232287
g1,1165:11060771,9451650
)
g1,1165:11060771,9451650
(1,1165:11060771,9451650:5504955,1056848,452941
g1,1165:11388451,9451650
k1,1165:12482726,9451650:1094275
$1,1165:12482726,9451650
x1,1165:13231376,9451650
[1,1165:13231376,9646069:311300,817684,0
(1,1165:13231376,9166260:311300,337875,0
x1,1165:13509908,9166260
)
(1,1165:13231376,9646069:311300,337875,0
x1,1165:13509908,9646069
)
]
x1,1165:13842136,9451650
(1,1165:13842136,9166260:1301636,393216,131072
x1,1165:15111004,9166260
)
$1,1165:15143772,9451650
k1,1165:16238046,9451650:1094274
g1,1165:16565726,9451650
)
g1,1165:16565726,9451650
(1,1165:16565726,9451650:3316406,1056848,452941
g1,1165:16893406,9451650
k1,1165:18031419,9451650:1138013
$1,1165:18031419,9451650
x1,1165:18416439,9451650
$1,1165:18416439,9451650
k1,1165:19554452,9451650:1138013
g1,1165:19882132,9451650
)
g1,1165:19882132,9451650
(1,1165:19882132,9451650:3316406,1056848,452941
g1,1165:20209812,9451650
g1,1165:20209812,9451650
$1,1165:20209812,9451650
x1,1165:20958462,9451650
[1,1165:20958462,9646069:311300,817684,0
(1,1165:20958462,9166260:311300,337875,0
x1,1165:21236994,9166260
)
(1,1165:20958462,9646069:311300,337875,0
x1,1165:21236994,9646069
)
]
x1,1165:21569222,9451650
(1,1165:21569222,9166260:1301636,393216,131072
x1,1165:22838090,9166260
)
$1,1165:22870858,9451650
g1,1165:22870858,9451650
g1,1165:23198538,9451650
)
g1,1165:23198538,9451650
(1,1165:23198538,9451650:1690270,1056848,452941
g1,1165:23526218,9451650
g1,1165:23526218,9451650
$1,1165:23526218,9451650
(1,1165:23526218,9451650:903840,76458,0
x1,1165:23740118,9451650
g1,1165:23871188,9451650
x1,1165:24085088,9451650
g1,1165:24216158,9451650
x1,1165:24430058,9451650
)
g1,1165:24561128,9451650
$1,1165:24561128,9451650
g1,1165:24561128,9451650
g1,1165:24888808,9451650
)
g1,1165:24888808,9451650
(1,1165:24888808,9451650:4360741,1056848,452941
g1,1165:25216488,9451650
k1,1165:26876669,9451650:1660181
$1,1165:26876669,9451650
x1,1165:27261689,9451650
$1,1165:27261689,9451650
k1,1165:28921869,9451650:1660180
g1,1165:29249549,9451650
)
g1,1165:29249549,9451650
(1,1165:29249549,9451650:3648937,1056848,452941
g1,1165:29577229,9451650
k1,1165:30881508,9451650:1304279
$1,1165:30881508,9451650
x1,1165:31266528,9451650
$1,1165:31266528,9451650
k1,1165:32570806,9451650:1304278
g1,1165:32898486,9451650
)
g1,1165:32898486,9451650
(1,1165:32898486,9451650:3648937,1056848,452941
g1,1165:33226166,9451650
k1,1165:34530445,9451650:1304279
$1,1165:34530445,9451650
x1,1165:34915465,9451650
$1,1165:34915465,9451650
$1,1165:34915465,9451650
h1,1165:34915465,9451650:0,0,0
$1,1165:34915465,9451650
k1,1165:36219743,9451650:1304278
g1,1165:36547423,9451650
)
g1,1165:36547423,9451650
)
(1,1167:5555816,10961439:30991607,1056848,452941
g1,1167:5555816,10961439
(1,1167:5555816,10961439:5504955,1056848,452941
r1,1224:5555816,10961439:0,1509789,452941
g1,1167:5883496,10961439
k1,1167:8308294,10961439:2424798
$1,1167:8308294,10961439
$1,1167:8308294,10961439
k1,1167:10733091,10961439:2424797
g1,1167:11060771,10961439
)
g1,1167:11060771,10961439
(1,1167:11060771,10961439:5504955,1056848,452941
g1,1167:11388451,10961439
k1,1167:13813249,10961439:2424798
$1,1167:13813249,10961439
$1,1167:13813249,10961439
k1,1167:16238046,10961439:2424797
g1,1167:16565726,10961439
)
g1,1167:16565726,10961439
(1,1167:16565726,10961439:3316406,1056848,452941
g1,1167:16893406,10961439
k1,1167:18125625,10961439:1232219
$1,1167:18125625,10961439
[1,1167:18125625,10961439:196608,996929,9038
(1,1167:18125625,10437151:196608,79425,9038
x1,1167:18322233,10437151
)
(1,1167:18125625,10699295:196608,79425,9038
x1,1167:18322233,10699295
)
(1,1167:18125625,10961439:196608,79425,9038
x1,1167:18322233,10961439
)
]
$1,1167:18322233,10961439
$1,1167:18322233,10961439
h1,1167:18322233,10961439:0,0,0
$1,1167:18322233,10961439
k1,1167:19554452,10961439:1232219
g1,1167:19882132,10961439
)
g1,1167:19882132,10961439
)
(1,1169:5555816,12471228:30991607,1056848,452941
g1,1169:5555816,12471228
(1,1169:5555816,12471228:5504955,1056848,452941
r1,1224:5555816,12471228:0,1509789,452941
g1,1169:5883496,12471228
k1,1169:8115784,12471228:2232288
$1,1169:8115784,12471228
x1,1169:8500804,12471228
$1,1169:8500804,12471228
k1,1169:10733091,12471228:2232287
g1,1169:11060771,12471228
)
g1,1169:11060771,12471228
(1,1169:11060771,12471228:5504955,1056848,452941
g1,1169:11388451,12471228
k1,1169:13620739,12471228:2232288
$1,1169:13620739,12471228
x1,1169:14005759,12471228
$1,1169:14005759,12471228
k1,1169:16238046,12471228:2232287
g1,1169:16565726,12471228
)
g1,1169:16565726,12471228
(1,1169:16565726,12471228:3316406,1056848,452941
g1,1169:16893406,12471228
k1,1169:18031419,12471228:1138013
$1,1169:18031419,12471228
x1,1169:18416439,12471228
$1,1169:18416439,12471228
k1,1169:19554452,12471228:1138013
g1,1169:19882132,12471228
)
g1,1169:19882132,12471228
(1,1169:19882132,12471228:3316406,1056848,452941
g1,1169:20209812,12471228
k1,1169:21347825,12471228:1138013
$1,1169:21347825,12471228
x1,1169:21732845,12471228
$1,1169:21732845,12471228
k1,1169:22870858,12471228:1138013
g1,1169:23198538,12471228
)
g1,1169:23198538,12471228
(1,1169:23198538,12471228:1690270,1056848,452941
g1,1169:23526218,12471228
g1,1169:23526218,12471228
$1,1169:23526218,12471228
(1,1169:23526218,12471228:903840,76458,0
x1,1169:23740118,12471228
g1,1169:23871188,12471228
x1,1169:24085088,12471228
g1,1169:24216158,12471228
x1,1169:24430058,12471228
)
g1,1169:24561128,12471228
$1,1169:24561128,12471228
g1,1169:24561128,12471228
g1,1169:24888808,12471228
)
g1,1169:24888808,12471228
(1,1169:24888808,12471228:4360741,1056848,452941
g1,1169:25216488,12471228
g1,1169:25216488,12471228
$1,1169:25216488,12471228
x1,1169:25965138,12471228
[1,1169:25965138,12665647:1355635,817684,72817
(1,1169:25965138,12185838:311300,337875,0
x1,1169:26243670,12185838
)
(1,1169:25965138,12665647:1355635,337875,72817
x1,1169:26303138,12665647
(1,1169:26303138,12738464:273063,253405,0
x1,1169:26543433,12738464
)
x1,1169:27288005,12665647
)
]
x1,1169:27620233,12471228
(1,1169:27620233,12185838:1301636,393216,131072
x1,1169:28889101,12185838
)
$1,1169:28921869,12471228
g1,1169:28921869,12471228
g1,1169:29249549,12471228
)
g1,1169:29249549,12471228
(1,1169:29249549,12471228:3648937,1056848,452941
g1,1169:29577229,12471228
k1,1169:30881508,12471228:1304279
$1,1169:30881508,12471228
x1,1169:31266528,12471228
$1,1169:31266528,12471228
k1,1169:32570806,12471228:1304278
g1,1169:32898486,12471228
)
g1,1169:32898486,12471228
(1,1169:32898486,12471228:3648937,1056848,452941
g1,1169:33226166,12471228
g1,1169:33226166,12471228
$1,1169:33226166,12471228
x1,1169:33974816,12471228
[1,1169:33974816,12665647:643831,817684,72817
(1,1169:33974816,12185838:311300,337875,0
x1,1169:34253348,12185838
)
(1,1169:33974816,12665647:643831,225735,72817
x1,1169:34312816,12665647
(1,1169:34312816,12738464:273063,253405,0
x1,1169:34553111,12738464
)
)
]
x1,1169:34918107,12471228
(1,1169:34918107,12185838:1301636,393216,131072
x1,1169:36186975,12185838
)
$1,1169:36219743,12471228
$1,1169:36219743,12471228
h1,1169:36219743,12471228:0,0,0
$1,1169:36219743,12471228
g1,1169:36219743,12471228
g1,1169:36547423,12471228
)
g1,1169:36547423,12471228
)
(1,1172:5555816,13981017:30991607,1056848,452941
g1,1170:5555816,13981017
(1,1170:5555816,13981017:5504955,1056848,452941
r1,1224:5555816,13981017:0,1509789,452941
g1,1170:5883496,13981017
k1,1170:8115784,13981017:2232288
$1,1170:8115784,13981017
x1,1170:8500804,13981017
$1,1170:8500804,13981017
k1,1170:10733091,13981017:2232287
g1,1170:11060771,13981017
)
g1,1170:11060771,13981017
(1,1170:11060771,13981017:5504955,1056848,452941
g1,1170:11388451,13981017
k1,1170:13620739,13981017:2232288
$1,1170:13620739,13981017
x1,1170:14005759,13981017
$1,1170:14005759,13981017
k1,1170:16238046,13981017:2232287
g1,1170:16565726,13981017
)
g1,1170:16565726,13981017
(1,1170:16565726,13981017:3316406,1056848,452941
g1,1170:16893406,13981017
k1,1170:18031419,13981017:1138013
$1,1170:18031419,13981017
x1,1170:18416439,13981017
$1,1170:18416439,13981017
k1,1170:19554452,13981017:1138013
g1,1170:19882132,13981017
)
g1,1170:19882132,13981017
(1,1170:19882132,13981017:3316406,1056848,452941
g1,1170:20209812,13981017
k1,1170:21347825,13981017:1138013
$1,1170:21347825,13981017
x1,1170:21732845,13981017
$1,1170:21732845,13981017
k1,1170:22870858,13981017:1138013
g1,1170:23198538,13981017
)
g1,1170:23198538,13981017
(1,1170:23198538,13981017:1690270,1056848,452941
g1,1170:23526218,13981017
g1,1170:23526218,13981017
$1,1170:23526218,13981017
(1,1170:23526218,13981017:903840,76458,0
x1,1170:23740118,13981017
g1,1170:23871188,13981017
x1,1170:24085088,13981017
g1,1170:24216158,13981017
x1,1170:24430058,13981017
)
g1,1170:24561128,13981017
$1,1170:24561128,13981017
g1,1170:24561128,13981017
g1,1170:24888808,13981017
)
g1,1170:24888808,13981017
(1,1170:24888808,13981017:4360741,1056848,452941
g1,1170:25216488,13981017
k1,1170:26876669,13981017:1660181
$1,1170:26876669,13981017
x1,1170:27261689,13981017
$1,1170:27261689,13981017
k1,1170:28921869,13981017:1660180
g1,1170:29249549,13981017
)
g1,1170:29249549,13981017
(1,1170:29249549,13981017:3648937,1056848,452941
g1,1170:29577229,13981017
g1,1170:29577229,13981017
$1,1170:29577229,13981017
x1,1170:30325879,13981017
[1,1170:30325879,14175436:643831,817684,72817
(1,1170:30325879,13695627:311300,337875,0
x1,1170:30604411,13695627
)
(1,1170:30325879,14175436:643831,225735,72817
x1,1170:30663879,14175436
(1,1170:30663879,14248253:273063,253405,0
x1,1170:30904174,14248253
)
)
]
x1,1170:31269170,13981017
(1,1170:31269170,13695627:1301636,393216,131072
x1,1170:32538038,13695627
)
$1,1170:32570806,13981017
g1,1170:32570806,13981017
g1,1170:32898486,13981017
)
g1,1170:32898486,13981017
(1,1172:32898486,13981017:3648937,1056848,452941
g1,1170:33226166,13981017
k1,1170:34530445,13981017:1304279
$1,1172:34530445,13981017
x1,1172:34915465,13981017
$1,1172:34915465,13981017
k1,1172:36219743,13981017:1304278
g1,1172:36547423,13981017
)
g1,1172:36547423,13981017
)
]
g1,1172:36219743,10101199
[1,1173:36219743,5453340:524289,31456,8933958
(1,1173:36219743,5453340:524289,31456,1384135
x1,1173:36744032,5453340
)
(1,1173:36219743,6837475:524289,0,471864
x1,1173:36744032,6837475
)
(1,1173:36219743,7309339:524289,0,471864
x1,1173:36744032,7309339
)
(1,1173:36219743,7781203:524289,0,471864
x1,1173:36744032,7781203
)
(1,1173:36219743,8253067:524289,0,471864
x1,1173:36744032,8253067
)
(1,1173:36219743,8724931:524289,0,471864
x1,1173:36744032,8724931
)
(1,1173:36219743,9196795:524289,0,471864
x1,1173:36744032,9196795
)
(1,1173:36219743,9668659:524289,0,471864
x1,1173:36744032,9668659
)
(1,1173:36219743,10140523:524289,0,471864
x1,1173:36744032,10140523
)
(1,1173:36219743,10612387:524289,0,471864
x1,1173:36744032,10612387
)
(1,1173:36219743,11084251:524289,0,471864
x1,1173:36744032,11084251
)
(1,1173:36219743,11556115:524289,0,471864
x1,1173:36744032,11556115
)
(1,1173:36219743,12027979:524289,0,471864
x1,1173:36744032,12027979
)
(1,1173:36219743,12499843:524289,0,471864
x1,1173:36744032,12499843
)
(1,1173:36219743,13003163:524289,31456,1384135
x1,1173:36744032,13003163
)
]
)
g1,1173:36875102,10101199
x1,1173:37089002,10101199
)
(1,1176:3220930,15935764:33816576,623265,196608
x1,1176:5557407,15935764
k1,1175:5820832,15935764:263425
x1,1175:6388623,15935764
k1,1175:6652048,15935764:263425
x1,1175:8661356,15935764
k1,1175:8924781,15935764:263425
x1,1175:10366277,15935764
k1,1175:10629702,15935764:263425
x1,1175:11590709,15935764
k1,1175:11854134,15935764:263425
x1,1175:13252402,15935764
k1,1175:13515827,15935764:263425
x1,1175:15787800,15935764
k1,1175:16051225,15935764:263425
x1,1175:16575759,15935764
k1,1175:16839184,15935764:263425
$1,1175:16839184,15935764
x1,1175:17196898,15935764
x1,1175:18108931,15935764
k1,1175:18327381,15935764:218450
x1,1175:18926301,15935764
k1,1175:19144751,15935764:218450
x1,1175:19501646,15935764
(1,1175:19501646,16053728:314030,225735,0
x1,1175:19760759,16053728
)
$1,1175:19815676,15935764
x1,1175:20012284,15935764
k1,1175:20275708,15935764:263424
x1,1175:20974838,15935764
k1,1175:21238263,15935764:263425
x1,1175:22199270,15935764
k1,1175:22462695,15935764:263425
x1,1175:25303234,15935764
k1,1175:25566659,15935764:263425
x1,1175:26745500,15935764
k1,1175:27008925,15935764:263425
x1,1175:27576716,15935764
k1,1175:27840141,15935764:263425
x1,1175:30330746,15935764
k1,1175:30594171,15935764:263425
$1,1175:30594171,15935764
x1,1175:31620891,15935764
$1,1175:31620891,15935764
k1,1175:31884316,15935764:263425
x1,1175:32408850,15935764
k1,1175:32672275,15935764:263425
$1,1175:32672275,15935764
x1,1175:33121465,15935764
[1,1175:33121465,16130183:311300,817684,0
(1,1175:33121465,15650374:311300,337875,0
x1,1175:33399997,15650374
)
(1,1175:33121465,16130183:311300,337875,0
x1,1175:33399997,16130183
)
]
x1,1175:34040169,15935764
(1,1175:34040169,16053728:311300,337875,0
x1,1175:34318701,16053728
)
x1,1175:35008643,15935764
x1,1175:36220136,15935764
k1,1175:36438586,15935764:218450
x1,1175:37037506,15935764
k1,1176:37037506,15935764:0
)
(1,1176:3220930,17445554:33816576,623265,196608
x1,1176:3670120,17445554
[1,1175:3670120,17639973:311300,817684,0
(1,1175:3670120,17160164:311300,337875,0
x1,1175:3948652,17160164
)
(1,1175:3670120,17639973:311300,337875,0
x1,1175:3948652,17639973
)
]
x1,1175:4588824,17445554
(1,1175:4588824,17563518:311300,337875,0
x1,1175:4867356,17563518
)
x1,1175:5556479,17445554
(1,1175:5556479,17563518:314030,225735,0
x1,1175:5815592,17563518
)
x1,1175:6169969,17445554
$1,1175:6169969,17445554
x1,1175:6366577,17445554
k1,1176:37037505,17445554:30670928
g1,1176:37037505,17445554
)
(1,1180:3220930,18955344:33816576,589824,196608
h1,1177:3220930,18955344:786432,0,0
x1,1177:5885352,18955344
k1,1177:6209980,18955344:324628
$1,1177:6209980,18955344
x1,1177:6566875,18955344
(1,1177:6566875,19073308:314030,225735,0
x1,1177:6825988,19073308
)
$1,1177:6880905,18955344
k1,1177:7205532,18955344:324627
x1,1177:7730066,18955344
k1,1177:8054694,18955344:324628
x1,1177:9670786,18955344
k1,1177:9995413,18955344:324627
x1,1177:10607249,18955344
k1,1177:10931877,18955344:324628
x1,1177:12481922,18955344
k1,1177:12806549,18955344:324627
x1,1177:13505679,18955344
k1,1178:13830307,18955344:324628
x1,1178:14354841,18955344
k1,1178:14679468,18955344:324627
$1,1178:14679468,18955344
x1,1178:15286872,18955344
(1,1178:15286872,19073308:311300,337875,0
x1,1178:15565404,19073308
)
x1,1178:16254527,18955344
(1,1178:16254527,19073308:314030,225735,0
x1,1178:16513640,19073308
)
x1,1178:16868017,18955344
$1,1178:16868017,18955344
k1,1178:17192645,18955344:324628
x1,1178:18328248,18955344
k1,1178:18652876,18955344:324628
x1,1178:19789246,18955344
k1,1178:20113873,18955344:324627
x1,1178:22429870,18955344
k1,1178:22754498,18955344:324628
x1,1178:23934125,18955344
k1,1178:24258752,18955344:324627
x1,1178:26355343,18955344
k1,1178:26679971,18955344:324628
$1,1178:26679971,18955344
x1,1178:27578351,18955344
k1,1178:27709421,18955344:131070
x1,1178:28393901,18955344
$1,1178:28393901,18955344
k1,1178:28718528,18955344:324627
x1,1178:29854131,18955344
k1,1178:30178759,18955344:324628
$1,1178:30178759,18955344
x1,1178:31077139,18955344
k1,1178:31208209,18955344:131070
x1,1178:31892689,18955344
$1,1178:31892689,18955344
k1,1178:32217316,18955344:324627
x1,1178:32829152,18955344
k1,1178:33153780,18955344:324628
$1,1178:33153780,18955344
x1,1178:33731037,18955344
(1,1178:33731037,19073308:311300,337875,0
x1,1178:34009569,19073308
)
$1,1178:34042337,18955344
k1,1178:34366965,18955344:324628
x1,1178:35327186,18955344
k1,1178:35651813,18955344:324627
x1,1178:36045029,18955344
x1,1178:37037506,18955344
k1,1178:37037506,18955344:0
)
(1,1180:3220930,20465134:33816576,537395,170256
x1,1180:4050600,20465134
x1,1178:4975444,20465134
k1,1178:5221428,20465134:245984
x1,1178:5963815,20465134
x1,1178:6250076,20465134
k1,1178:6496060,20465134:245984
x1,1178:7544361,20465134
k1,1178:7790345,20465134:245984
x1,1178:8532732,20465134
k1,1178:8778716,20465134:245984
x1,1178:12230316,20465134
k1,1178:12476300,20465134:245984
x1,1178:15010142,20465134
k1,1179:15256126,20465134:245984
x1,1179:15911221,20465134
k1,1179:16157205,20465134:245984
x1,1179:17118212,20465134
k1,1179:17364196,20465134:245984
x1,1179:19809958,20465134
k1,1179:20055942,20465134:245984
x1,1179:23200844,20465134
k1,1179:23446828,20465134:245984
x1,1179:24101923,20465134
k1,1179:24347907,20465134:245984
$1,1179:24347907,20465134
x1,1179:24925164,20465134
(1,1179:24925164,20583098:311300,337875,0
x1,1179:25203696,20583098
)
$1,1179:25236464,20465134
k1,1179:25482448,20465134:245984
x1,1179:26094284,20465134
k1,1179:26340268,20465134:245984
x1,1179:27563154,20465134
x1,1179:27936709,20465134
x1,1179:28274091,20465134
k1,1179:28520075,20465134:245984
x1,1179:29262462,20465134
k1,1179:29508446,20465134:245984
x1,1179:33439778,20465134
k1,1179:33685762,20465134:245984
x1,1179:34034933,20465134
x1,1179:37037506,20465134
k1,1179:37037506,20465134:0
)
(1,1180:3220930,21974924:33816576,631990,170256
x1,1180:4137904,21974924
g1,1179:4413160,21974924
$1,1179:4413160,21974924
x1,1179:4770055,21974924
(1,1179:4770055,21689534:311300,337875,0
x1,1179:5048587,21689534
)
$1,1179:5081355,21974924
g1,1179:5356611,21974924
x1,1179:6688822,21974924
g1,1179:6964078,21974924
x1,1179:9760574,21974924
x1,1179:9906071,21974924
g1,1179:10181327,21974924
x1,1179:11098301,21974924
g1,1179:11373557,21974924
x1,1179:12115944,21974924
x1,1179:12497371,21974924
g1,1179:12772627,21974924
$1,1179:12772627,21974924
x1,1179:13129522,21974924
(1,1179:13129522,21689534:222426,346600,0
x1,1179:13319180,21689534
)
$1,1179:13351948,21974924
x1,1179:13548556,21974924
g1,1179:13823812,21974924
$1,1179:13823812,21974924
x1,1179:14086507,21974924
g1,1179:14304957,21974924
x1,1179:14903877,21974924
g1,1179:15122327,21974924
x1,1179:15721247,21974924
g1,1179:15852317,21974924
(1,1179:15852317,21974924:903840,76458,0
x1,1179:16066217,21974924
g1,1179:16197287,21974924
x1,1179:16411187,21974924
g1,1179:16542257,21974924
x1,1179:16756157,21974924
)
g1,1179:16887227,21974924
x1,1179:17101127,21974924
g1,1179:17232197,21974924
x1,1179:17905754,21974924
$1,1179:17905754,21974924
x1,1179:18102362,21974924
g1,1179:18377618,21974924
x1,1179:19338635,21974924
x1,1179:19886775,21974924
g1,1179:20162031,21974924
x1,1179:20948463,21974924
g1,1179:21223719,21974924
(1,1179:21223719,21974924:916974,536337,139584
x1,1179:21878814,21974924
h1,1179:21878814,21974924:0,0,0
x1,1179:22140693,21974924
)
g1,1179:22415949,21974924
x1,1179:23551552,21974924
g1,1179:23826808,21974924
(1,1179:23826808,21974924:916974,536337,139584
x1,1179:24481903,21974924
h1,1179:24481903,21974924:0,0,0
x1,1179:24743782,21974924
)
x1,1179:24940390,21974924
k1,1180:37037506,21974924:12097116
g1,1180:37037506,21974924
)
(1,1182:16917329,24363255:6423778,1297447,1090803
x1,1182:17274224,24363255
(1,1182:17274224,24481219:314030,225735,0
x1,1182:17533337,24481219
)
g1,1182:17806704,24363255
x1,1182:18405624,24363255
g1,1182:18624074,24363255
x1,1182:18986795,24363255
g1,1182:19161555,24363255
x1,1182:19773226,24363255
g1,1182:19947986,24363255
[1,1182:19947986,24363255:1135960,1287422,988858
(1,1182:19947986,23380211:1135960,225735,0
k1,1182:20269596,23380211:321610
x1,1182:20762336,23380211
k1,1182:21083946,23380211:321610
)
(1,1182:19947986,24363255:1135960,825758,432543
(1,1182:19947986,23616141:1135960,78644,1179657
x1,1182:21083946,23616141
)
)
(1,1182:19947986,25273470:1135960,346600,0
k1,1182:20065235,25273470:117249
x1,1182:20966697,25273470
k1,1182:21083946,25273470:117249
)
]
g1,1182:21215016,24363255
[1,1182:21215016,24363255:1135960,1297447,1090803
(1,1182:21215016,23370186:1135960,225735,79930
k1,1182:21510003,23370186:294987
x1,1182:21848003,23370186
(1,1182:21848003,23450116:207986,260518,0
x1,1182:22023221,23450116
)
k1,1182:22350976,23370186:294987
)
(1,1182:21215016,24363255:1135960,825758,432543
(1,1182:21215016,23616141:1135960,78644,1179657
x1,1182:22350976,23616141
)
)
(1,1182:21215016,25273470:1135960,346600,101945
k1,1182:21299345,25273470:84329
x1,1182:21524627,25273470
x1,1182:22266647,25273470
k1,1182:22350976,25273470:84329
)
]
g1,1182:22482046,24363255
x1,1182:22838941,24363255
[1,1182:22838941,24557674:288266,865730,101945
(1,1182:22838941,24038544:222426,346600,0
x1,1182:23028599,24038544
)
(1,1182:22838941,24557674:288266,346600,101945
x1,1182:23064223,24557674
)
]
x1,1182:23341107,24363255
)
(1,1184:3220930,26868936:33816576,536337,170256
x1,1184:4356533,26868936
g1,1183:4631789,26868936
x1,1183:5942755,26868936
g1,1183:6218011,26868936
x1,1183:7134983,26868936
g1,1183:7410239,26868936
x1,1183:9376298,26868936
g1,1183:9651554,26868936
x1,1183:10612561,26868936
g1,1183:10887817,26868936
x1,1183:12678494,26868936
g1,1183:12953750,26868936
x1,1183:14963058,26868936
g1,1183:15238314,26868936
x1,1183:16679810,26868936
g1,1183:16955066,26868936
x1,1183:17610161,26868936
g1,1183:17885417,26868936
x1,1183:18846424,26868936
g1,1183:19121680,26868936
x1,1183:20650488,26868936
x1,1183:21887544,26868936
k1,1184:37037506,26868936:15149962
g1,1184:37037506,26868936
)
(1,1189:3220930,28378726:33816576,536337,170256
h1,1187:3220930,28378726:786432,0,0
x1,1187:4749749,28378726
x1,1187:5036010,28378726
k1,1187:5365496,28378726:329486
x1,1187:6107883,28378726
x1,1187:7101146,28378726
k1,1187:7430631,28378726:329485
x1,1187:8828888,28378726
k1,1187:9158374,28378726:329486
x1,1187:9813459,28378726
x1,1187:10187014,28378726
x1,1187:11354066,28378726
k1,1187:11683551,28378726:329485
x1,1187:14479280,28378726
k1,1187:14808766,28378726:329486
x1,1187:16862100,28378726
k1,1187:17191585,28378726:329485
x1,1187:18371212,28378726
k1,1187:18700698,28378726:329486
x1,1187:21321056,28378726
k1,1187:21650542,28378726:329486
x1,1187:22611549,28378726
k1,1187:22941034,28378726:329485
x1,1187:26392634,28378726
k1,1187:26722120,28378726:329486
x1,1187:29167882,28378726
k1,1187:29497367,28378726:329485
x1,1187:32642269,28378726
k1,1187:32971755,28378726:329486
x1,1187:33626850,28378726
k1,1187:33956335,28378726:329485
x1,1187:34305506,28378726
k1,1187:34634992,28378726:329486
x1,1187:36251084,28378726
x1,1187:37037506,28378726
k1,1187:37037506,28378726:0
)
(1,1189:3220930,29888516:33816576,589824,249035
x1,1189:4181928,29888516
x1,1189:6890374,29888516
k1,1187:7168123,29888516:277749
x1,1187:9418073,29888516
k1,1187:9695822,29888516:277749
x1,1187:10438209,29888516
x1,1187:10724470,29888516
k1,1187:11002219,29888516:277749
x1,1187:12050520,29888516
k1,1187:12328269,29888516:277749
$1,1187:12328269,29888516
x1,1187:12896249,29888516
[1,1187:12896249,30082935:466040,705544,54616
(1,1187:12896249,29603126:370768,225735,0
x1,1187:13234249,29603126
)
(1,1187:12896249,30082935:466040,316760,54616
x1,1187:13329521,30082935
)
]
k1,1187:13585356,29888516:223067
x1,1187:14398176,29888516
k1,1187:14621243,29888516:223067
x1,1187:15452046,29888516
k1,1187:15675113,29888516:223067
x1,1187:16199402,29888516
k1,1187:16422469,29888516:223067
x1,1187:16990449,29888516
(1,1187:16990449,29603126:370768,225735,0
x1,1187:17328449,29603126
)
k1,1187:17584284,29888516:223067
x1,1187:17798184,29888516
k1,1187:18021251,29888516:223067
x1,1187:18458837,29888516
(1,1187:18458837,30006480:222426,346600,0
x1,1187:18648495,30006480
)
k1,1187:18904330,29888516:223067
x1,1187:19516001,29888516
k1,1187:19739068,29888516:223067
x1,1187:20337988,29888516
k1,1187:20561055,29888516:223067
k1,1187:20692125,29888516:131070
x1,1187:20954820,29888516
k1,1187:21177887,29888516:223067
x1,1187:21776807,29888516
k1,1187:21999874,29888516:223067
x1,1187:22598794,29888516
k1,1187:22729864,29888516:131070
x1,1187:23328784,29888516
k1,1187:23459854,29888516:131070
(1,1187:23459854,29888516:903840,76458,0
x1,1187:23673754,29888516
g1,1187:23804824,29888516
x1,1187:24018724,29888516
g1,1187:24149794,29888516
x1,1187:24363694,29888516
)
k1,1187:24494764,29888516:131070
x1,1187:24708664,29888516
k1,1187:24839734,29888516:131070
x1,1187:25692608,29888516
$1,1187:25692608,29888516
k1,1187:25970357,29888516:277749
x1,1187:26582193,29888516
k1,1187:26859942,29888516:277749
x1,1187:28956552,29888516
k1,1187:29234301,29888516:277749
x1,1187:30195308,29888516
k1,1187:30473057,29888516:277749
x1,1187:31914584,29888516
x1,1187:32656971,29888516
x1,1187:33038398,29888516
x1,1187:33820882,29888516
x1,1187:34194437,29888516
x1,1187:34531819,29888516
k1,1187:34809568,29888516:277749
x1,1187:37037506,29888516
k1,1187:37037506,29888516:0
)
(1,1189:3220930,31398306:33816576,589824,249035
x1,1189:3832766,31398306
k1,1187:4181025,31398306:348259
$1,1187:4181025,31398306
x1,1187:4749005,31398306
(1,1187:4749005,31112916:370768,225735,0
x1,1187:5087005,31112916
)
$1,1187:5119773,31398306
x1,1187:5316381,31398306
k1,1187:5664641,31398306:348260
x1,1187:6800244,31398306
k1,1187:7148503,31398306:348259
$1,1188:7148503,31398306
x1,1188:7716483,31398306
[1,1188:7716483,31592725:899312,705544,54616
(1,1188:7716483,31112916:370768,225735,0
x1,1188:8054483,31112916
)
(1,1188:7716483,31592725:899312,316760,54616
x1,1188:8583027,31592725
)
]
k1,1188:8969440,31398306:353645
x1,1188:9782260,31398306
k1,1188:10135904,31398306:353644
x1,1188:10966707,31398306
k1,1188:11320352,31398306:353645
x1,1188:11844641,31398306
k1,1188:12198286,31398306:353645
x1,1188:12766266,31398306
(1,1188:12766266,31112916:370768,225735,0
x1,1188:13104266,31112916
)
k1,1188:13490679,31398306:353645
x1,1188:13704579,31398306
k1,1188:14058223,31398306:353644
x1,1188:14495809,31398306
(1,1188:14495809,31516270:222426,346600,0
x1,1188:14685467,31516270
)
k1,1188:15071880,31398306:353645
x1,1188:15670800,31398306
k1,1188:16024445,31398306:353645
x1,1188:16623365,31398306
k1,1188:16977010,31398306:353645
k1,1188:17108080,31398306:131070
x1,1188:17370775,31398306
k1,1188:17724419,31398306:353644
x1,1188:18323339,31398306
k1,1188:18676984,31398306:353645
x1,1188:19275904,31398306
k1,1188:19406974,31398306:131070
x1,1188:20005894,31398306
k1,1188:20136964,31398306:131070
(1,1188:20136964,31398306:903840,76458,0
x1,1188:20350864,31398306
g1,1188:20481934,31398306
x1,1188:20695834,31398306
g1,1188:20826904,31398306
x1,1188:21040804,31398306
)
k1,1188:21171874,31398306:131070
x1,1188:21385774,31398306
k1,1188:21516844,31398306:131070
x1,1188:22369718,31398306
$1,1188:22369718,31398306
k1,1188:22717978,31398306:348260
x1,1188:23329814,31398306
k1,1188:23678073,31398306:348259
x1,1188:25774683,31398306
k1,1188:26122942,31398306:348259
x1,1188:27083949,31398306
k1,1188:27432208,31398306:348259
x1,1188:29180414,31398306
x1,1188:29553969,31398306
x1,1188:29891351,31398306
k1,1188:30239611,31398306:348260
x1,1188:32467549,31398306
k1,1188:32815808,31398306:348259
x1,1188:33427644,31398306
k1,1188:33775903,31398306:348259
$1,1188:33775903,31398306
x1,1188:34343883,31398306
(1,1188:34343883,31112916:370768,225735,0
x1,1188:34681883,31112916
)
$1,1188:34714651,31398306
x1,1188:34911259,31398306
k1,1188:35259519,31398306:348260
x1,1188:35696770,31398306
x1,1188:36340076,31398306
k1,1188:36688335,31398306:348259
x1,1188:37037506,31398306
k1,1188:37037506,31398306:0
)
(1,1189:3220930,32908096:33816576,643653,170256
x1,1189:6409864,32908096
g1,1188:6685120,32908096
x1,1188:8738462,32908096
g1,1188:9013718,32908096
$1,1188:9013718,32908096
x1,1188:9487303,32908096
g1,1188:9751536,32908096
x1,1188:10275825,32908096
g1,1188:10494275,32908096
x1,1188:11133251,32908096
(1,1188:11133251,32622706:1462016,358263,54616
x1,1188:11575397,32622706
x1,1188:12506657,32622706
)
$1,1188:12595267,32908096
g1,1188:12870523,32908096
x1,1188:13787495,32908096
g1,1188:14062751,32908096
x1,1188:16159361,32908096
g1,1188:16434617,32908096
x1,1188:17177771,32908096
g1,1188:17453027,32908096
x1,1188:19156421,32908096
x1,1188:19518187,32908096
x1,1188:21114618,32908096
g1,1188:21389874,32908096
x1,1188:22176306,32908096
k1,1189:37037506,32908096:14861200
g1,1189:37037506,32908096
)
(1,1191:16537954,35296427:7182528,589824,196608
x1,1191:16975630,35296427
(1,1191:16975630,35414391:311300,337875,0
x1,1191:17254162,35414391
)
x1,1191:18059975,35296427
x1,1191:18405218,35296427
g1,1191:18623668,35296427
x1,1191:19235339,35296427
g1,1191:19453789,35296427
(1,1191:19453789,35296427:917502,349526,0
x1,1191:19672243,35296427
g1,1191:19803313,35296427
x1,1191:20021767,35296427
g1,1191:20152837,35296427
x1,1191:20371291,35296427
)
g1,1191:20589741,35296427
x1,1191:21201412,35296427
g1,1191:21419862,35296427
x1,1191:21857538,35296427
(1,1191:21857538,35414391:530756,358263,0
x1,1191:22299684,35414391
)
x1,1191:23161339,35296427
x1,1191:23720482,35296427
)
(1,1205:3220930,37684758:33816576,1102235,558286
x1,1205:5274283,37684758
x1,1200:6264398,37684758
k1,1200:6464377,37684758:199979
x1,1200:6857593,37684758
x1,1200:7054201,37684758
k1,1200:7327324,37684758:273123
x1,1200:9205303,37684758
k1,1202:9401989,37684758:196686
$1,1202:9401989,37684758
x1,1202:9733396,37684758
k1,1202:9951846,37684758:218450
x1,1202:10550766,37684758
k1,1202:10769216,37684758:218450
x1,1202:11154236,37684758
$1,1202:11154236,37684758
k1,1202:11350922,37684758:196686
x1,1202:12530570,37684758
k1,1202:12727257,37684758:196687
x1,1202:13120473,37684758
k1,1203:13317159,37684758:196686
x1,1203:15282422,37684758
k1,1203:15479109,37684758:196687
$1,1203:15479109,37684758
x1,1203:15968894,37684758
k1,1203:16192351,37684758:218450
x1,1203:16791271,37684758
k1,1203:17009721,37684758:218450
(1,1203:17009721,37684758:5001024,951503,558286
(1,1203:17009721,36811811:371372,31456,1384135
x1,1203:17381093,36811811
)
g1,1203:17053413,37684758
[1,1203:17053413,37684758:4913640,951503,558286
(1,1203:17053413,37790103:4913640,1056848,452941
g1,1203:17053413,37790103
(1,1203:17053413,37790103:4913640,1056848,452941
r1,1224:17053413,37790103:0,1509789,452941
g1,1203:17381093,37790103
g1,1203:17381093,37790103
$1,1203:17381093,37790103
x1,1203:17870878,37790103
(1,1203:17870878,37908067:311300,337875,0
x1,1203:18149410,37908067
)
x1,1203:18396078,37790103
g1,1203:18527148,37790103
(1,1203:18527148,37790103:903840,76458,0
x1,1203:18741048,37790103
g1,1203:18872118,37790103
x1,1203:19086018,37790103
g1,1203:19217088,37790103
x1,1203:19430988,37790103
)
g1,1203:19562058,37790103
x1,1203:19775958,37790103
g1,1203:19907028,37790103
x1,1203:20396813,37790103
(1,1203:20396813,37908067:1242560,358263,54616
x1,1203:20838959,37908067
x1,1203:21606605,37908067
)
$1,1203:21639373,37790103
g1,1203:21639373,37790103
g1,1203:21967053,37790103
)
g1,1203:21967053,37790103
)
]
g1,1203:21639373,37684758
(1,1203:21639373,36811811:371372,31456,1384135
x1,1203:22010745,36811811
)
)
(1,1203:22010745,36940786:434455,358263,0
x1,1203:22335062,36940786
)
$1,1203:22445200,37684758
x1,1203:22641808,37684758
k1,1203:22838494,37684758:196686
x1,1203:24193494,37684758
k1,1203:24390180,37684758:196686
$1,1203:24390180,37684758
x1,1203:24879965,37684758
(1,1203:24879965,37802722:222426,346600,0
x1,1203:25069623,37802722
)
k1,1203:25320841,37684758:218450
x1,1203:25919761,37684758
k1,1203:26138211,37684758:218450
x1,1203:26523231,37684758
$1,1203:26523231,37684758
x1,1203:26719839,37684758
k1,1203:26916526,37684758:196687
x1,1203:29624964,37684758
k1,1204:29821650,37684758:196686
x1,1204:30782657,37684758
k1,1204:30979343,37684758:196686
$1,1204:30979343,37684758
x1,1204:31595969,37684758
k1,1204:31707393,37684758:29276
x1,1204:32319064,37684758
k1,1204:32348340,37684758:29276
x1,1204:32964966,37684758
$1,1204:33047114,37684758
k1,1204:33243800,37684758:196686
x1,1204:34248833,37684758
x1,1204:35253885,37684758
x1,1204:37037506,37684758
k1,1204:37037506,37684758:0
)
(1,1205:3220930,39194548:33816576,538305,162393
x1,1205:4400578,39194548
g1,1204:4675834,39194548
x1,1204:7908017,39194548
g1,1204:8183273,39194548
x1,1204:10236615,39194548
k1,1205:37037507,39194548:26800892
g1,1205:37037507,39194548
)
(1,1219:10859555,44961457:26177951,4725975,4332759
(1,1219:10859555,44961457:18539326,4725975,4332759
h1,1219:10859555,44961457:0,0,0
x1,1219:11310884,44961457
g1,1219:11548904,44961457
(1,1219:11548904,44961457:1598969,589824,196608
(1,1219:11548904,44961457:213900,589824,196608
x1,1219:11762804,44961457
)
x1,1219:12308111,44961457
g1,1219:12439181,44961457
x1,1219:12928966,44961457
(1,1219:12933973,44961457:213900,589824,196608
x1,1219:13147873,44961457
)
)
g1,1219:13366323,44961457
x1,1219:14179143,44961457
g1,1219:14397593,44961457
(1,1219:14397593,44961457:14656318,4725975,4332759
[1,1219:14397593,40313598:524289,31456,8933958
(1,1219:14397593,40313598:524289,31456,1384135
x1,1219:14921882,40313598
)
(1,1219:14397593,41697733:524289,0,471864
x1,1219:14921882,41697733
)
(1,1219:14397593,42169597:524289,0,471864
x1,1219:14921882,42169597
)
(1,1219:14397593,42641461:524289,0,471864
x1,1219:14921882,42641461
)
(1,1219:14397593,43113325:524289,0,471864
x1,1219:14921882,43113325
)
(1,1219:14397593,43585189:524289,0,471864
x1,1219:14921882,43585189
)
(1,1219:14397593,44057053:524289,0,471864
x1,1219:14921882,44057053
)
(1,1219:14397593,44528917:524289,0,471864
x1,1219:14921882,44528917
)
(1,1219:14397593,45000781:524289,0,471864
x1,1219:14921882,45000781
)
(1,1219:14397593,45472645:524289,0,471864
x1,1219:14921882,45472645
)
(1,1219:14397593,45944509:524289,0,471864
x1,1219:14921882,45944509
)
(1,1219:14397593,46416373:524289,0,471864
x1,1219:14921882,46416373
)
(1,1219:14397593,46888237:524289,0,471864
x1,1219:14921882,46888237
)
(1,1219:14397593,47360101:524289,0,471864
x1,1219:14921882,47360101
)
(1,1219:14397593,47863421:524289,31456,1384135
x1,1219:14921882,47863421
)
]
g1,1206:14594202,44961457
[1,1218:14594202,44961457:14263100,4725975,4332759
(1,1207:14594202,41292330:14263100,1056848,452941
g1,1207:14594202,41292330
(1,1207:14594202,41292330:1040380,1056848,452941
r1,1224:14594202,41292330:0,1509789,452941
g1,1207:14921882,41292330
g1,1207:14921882,41292330
$1,1207:14921882,41292330
x1,1207:15306902,41292330
$1,1207:15306902,41292330
g1,1207:15306902,41292330
g1,1207:15634582,41292330
)
g1,1207:15634582,41292330
(1,1207:15634582,41292330:1456445,1056848,452941
g1,1207:15962262,41292330
k1,1207:16197101,41292330:234839
$1,1207:16197101,41292330
x1,1207:16528508,41292330
$1,1207:16528508,41292330
k1,1207:16763347,41292330:234839
g1,1207:17091027,41292330
)
g1,1207:17091027,41292330
(1,1207:17091027,41292330:1456445,1056848,452941
g1,1207:17418707,41292330
k1,1207:17626740,41292330:208033
$1,1207:17626740,41292330
x1,1207:18011760,41292330
$1,1207:18011760,41292330
k1,1207:18219792,41292330:208032
g1,1207:18547472,41292330
)
g1,1207:18547472,41292330
(1,1207:18547472,41292330:1456445,1056848,452941
g1,1207:18875152,41292330
k1,1207:19083185,41292330:208033
$1,1207:19083185,41292330
x1,1207:19468205,41292330
$1,1207:19468205,41292330
k1,1207:19676237,41292330:208032
g1,1207:20003917,41292330
)
g1,1207:20003917,41292330
(1,1207:20003917,41292330:1690270,1056848,452941
g1,1207:20331597,41292330
g1,1207:20331597,41292330
$1,1207:20331597,41292330
(1,1207:20331597,41292330:903840,76458,0
x1,1207:20545497,41292330
g1,1207:20676567,41292330
x1,1207:20890467,41292330
g1,1207:21021537,41292330
x1,1207:21235437,41292330
)
g1,1207:21366507,41292330
$1,1207:21366507,41292330
g1,1207:21366507,41292330
g1,1207:21694187,41292330
)
g1,1207:21694187,41292330
(1,1207:21694187,41292330:2387705,1056848,452941
g1,1207:22021867,41292330
k1,1207:22695530,41292330:673663
$1,1207:22695530,41292330
x1,1207:23080550,41292330
$1,1207:23080550,41292330
k1,1207:23754212,41292330:673662
g1,1207:24081892,41292330
)
g1,1207:24081892,41292330
(1,1207:24081892,41292330:2387705,1056848,452941
g1,1207:24409572,41292330
k1,1207:25083235,41292330:673663
$1,1207:25083235,41292330
x1,1207:25468255,41292330
$1,1207:25468255,41292330
k1,1207:26141917,41292330:673662
g1,1207:26469597,41292330
)
g1,1207:26469597,41292330
(1,1207:26469597,41292330:2387705,1056848,452941
g1,1207:26797277,41292330
k1,1207:27470940,41292330:673663
$1,1207:27470940,41292330
x1,1207:27855960,41292330
$1,1207:27855960,41292330
$1,1207:27855960,41292330
h1,1207:27855960,41292330:0,0,0
$1,1207:27855960,41292330
k1,1207:28529622,41292330:673662
g1,1207:28857302,41292330
)
g1,1207:28857302,41292330
)
(1,1209:14594202,42802119:14263100,1056848,452941
g1,1209:14594202,42802119
(1,1209:14594202,42802119:1040380,1056848,452941
r1,1224:14594202,42802119:0,1509789,452941
g1,1209:14921882,42802119
k1,1209:14948689,42802119:26807
$1,1209:14948689,42802119
x1,1209:15280096,42802119
$1,1209:15280096,42802119
k1,1209:15306902,42802119:26806
g1,1209:15634582,42802119
)
g1,1209:15634582,42802119
(1,1209:15634582,42802119:1456445,1056848,452941
g1,1209:15962262,42802119
k1,1209:16170295,42802119:208033
$1,1209:16170295,42802119
x1,1209:16555315,42802119
$1,1209:16555315,42802119
k1,1209:16763347,42802119:208032
g1,1209:17091027,42802119
)
g1,1209:17091027,42802119
(1,1209:17091027,42802119:1456445,1056848,452941
g1,1209:17418707,42802119
g1,1209:17418707,42802119
$1,1209:17418707,42802119
x1,1209:17908492,42802119
(1,1209:17908492,42920083:311300,337875,0
x1,1209:18187024,42920083
)
$1,1209:18219792,42802119
g1,1209:18219792,42802119
g1,1209:18547472,42802119
)
g1,1209:18547472,42802119
(1,1209:18547472,42802119:1456445,1056848,452941
g1,1209:18875152,42802119
k1,1209:19083185,42802119:208033
$1,1209:19083185,42802119
x1,1209:19468205,42802119
$1,1209:19468205,42802119
k1,1209:19676237,42802119:208032
g1,1209:20003917,42802119
)
g1,1209:20003917,42802119
(1,1209:20003917,42802119:1690270,1056848,452941
g1,1209:20331597,42802119
g1,1209:20331597,42802119
$1,1209:20331597,42802119
(1,1209:20331597,42802119:903840,76458,0
x1,1209:20545497,42802119
g1,1209:20676567,42802119
x1,1209:20890467,42802119
g1,1209:21021537,42802119
x1,1209:21235437,42802119
)
g1,1209:21366507,42802119
$1,1209:21366507,42802119
g1,1209:21366507,42802119
g1,1209:21694187,42802119
)
g1,1209:21694187,42802119
(1,1209:21694187,42802119:2387705,1056848,452941
g1,1209:22021867,42802119
k1,1209:22695530,42802119:673663
$1,1209:22695530,42802119
x1,1209:23080550,42802119
$1,1209:23080550,42802119
k1,1209:23754212,42802119:673662
g1,1209:24081892,42802119
)
g1,1209:24081892,42802119
(1,1209:24081892,42802119:2387705,1056848,452941
g1,1209:24409572,42802119
k1,1209:25083235,42802119:673663
$1,1209:25083235,42802119
x1,1209:25468255,42802119
$1,1209:25468255,42802119
k1,1209:26141917,42802119:673662
g1,1209:26469597,42802119
)
g1,1209:26469597,42802119
(1,1209:26469597,42802119:2387705,1056848,452941
g1,1209:26797277,42802119
k1,1209:27470940,42802119:673663
$1,1209:27470940,42802119
x1,1209:27855960,42802119
$1,1209:27855960,42802119
$1,1209:27855960,42802119
h1,1209:27855960,42802119:0,0,0
$1,1209:27855960,42802119
k1,1209:28529622,42802119:673662
g1,1209:28857302,42802119
)
g1,1209:28857302,42802119
)
(1,1211:14594202,44311908:14263100,1056848,452941
g1,1211:14594202,44311908
(1,1211:14594202,44311908:1040380,1056848,452941
r1,1224:14594202,44311908:0,1509789,452941
g1,1211:14921882,44311908
g1,1211:14921882,44311908
$1,1211:14921882,44311908
x1,1211:15306902,44311908
$1,1211:15306902,44311908
g1,1211:15306902,44311908
g1,1211:15634582,44311908
)
g1,1211:15634582,44311908
(1,1211:15634582,44311908:1456445,1056848,452941
g1,1211:15962262,44311908
g1,1211:15962262,44311908
$1,1211:15962262,44311908
x1,1211:16452047,44311908
(1,1211:16452047,44429872:311300,337875,0
x1,1211:16730579,44429872
)
$1,1211:16763347,44311908
g1,1211:16763347,44311908
g1,1211:17091027,44311908
)
g1,1211:17091027,44311908
(1,1211:17091027,44311908:1456445,1056848,452941
g1,1211:17418707,44311908
k1,1211:17626740,44311908:208033
$1,1211:17626740,44311908
x1,1211:18011760,44311908
$1,1211:18011760,44311908
k1,1211:18219792,44311908:208032
g1,1211:18547472,44311908
)
g1,1211:18547472,44311908
(1,1211:18547472,44311908:1456445,1056848,452941
g1,1211:18875152,44311908
g1,1211:18875152,44311908
$1,1211:18875152,44311908
x1,1211:19364937,44311908
(1,1211:19364937,44429872:311300,337875,0
x1,1211:19643469,44429872
)
$1,1211:19676237,44311908
g1,1211:19676237,44311908
g1,1211:20003917,44311908
)
g1,1211:20003917,44311908
(1,1211:20003917,44311908:1690270,1056848,452941
g1,1211:20331597,44311908
g1,1211:20331597,44311908
$1,1211:20331597,44311908
(1,1211:20331597,44311908:903840,76458,0
x1,1211:20545497,44311908
g1,1211:20676567,44311908
x1,1211:20890467,44311908
g1,1211:21021537,44311908
x1,1211:21235437,44311908
)
g1,1211:21366507,44311908
$1,1211:21366507,44311908
g1,1211:21366507,44311908
g1,1211:21694187,44311908
)
g1,1211:21694187,44311908
(1,1211:21694187,44311908:2387705,1056848,452941
g1,1211:22021867,44311908
k1,1211:22695530,44311908:673663
$1,1211:22695530,44311908
x1,1211:23080550,44311908
$1,1211:23080550,44311908
k1,1211:23754212,44311908:673662
g1,1211:24081892,44311908
)
g1,1211:24081892,44311908
(1,1211:24081892,44311908:2387705,1056848,452941
g1,1211:24409572,44311908
k1,1211:25083235,44311908:673663
$1,1211:25083235,44311908
x1,1211:25468255,44311908
$1,1211:25468255,44311908
k1,1211:26141917,44311908:673662
g1,1211:26469597,44311908
)
g1,1211:26469597,44311908
(1,1211:26469597,44311908:2387705,1056848,452941
g1,1211:26797277,44311908
k1,1211:27470940,44311908:673663
$1,1211:27470940,44311908
x1,1211:27855960,44311908
$1,1211:27855960,44311908
$1,1211:27855960,44311908
h1,1211:27855960,44311908:0,0,0
$1,1211:27855960,44311908
k1,1211:28529622,44311908:673662
g1,1211:28857302,44311908
)
g1,1211:28857302,44311908
)
(1,1213:14594202,45821697:14263100,1056848,452941
g1,1213:14594202,45821697
(1,1213:14594202,45821697:1040380,1056848,452941
r1,1224:14594202,45821697:0,1509789,452941
g1,1213:14921882,45821697
k1,1213:15114392,45821697:192510
$1,1213:15114392,45821697
$1,1213:15114392,45821697
k1,1213:15306902,45821697:192510
g1,1213:15634582,45821697
)
g1,1213:15634582,45821697
(1,1213:15634582,45821697:1456445,1056848,452941
g1,1213:15962262,45821697
k1,1213:16362805,45821697:400543
$1,1213:16362805,45821697
$1,1213:16362805,45821697
k1,1213:16763347,45821697:400542
g1,1213:17091027,45821697
)
g1,1213:17091027,45821697
(1,1213:17091027,45821697:1456445,1056848,452941
g1,1213:17418707,45821697
k1,1213:17720946,45821697:302239
$1,1213:17720946,45821697
[1,1213:17720946,45821697:196608,996536,6681
(1,1213:17720946,45297409:196608,79032,6681
x1,1213:17917554,45297409
)
(1,1213:17720946,45559553:196608,79032,6681
x1,1213:17917554,45559553
)
(1,1213:17720946,45821697:196608,79032,6681
x1,1213:17917554,45821697
)
]
$1,1213:17917554,45821697
$1,1213:17917554,45821697
h1,1213:17917554,45821697:0,0,0
$1,1213:17917554,45821697
k1,1213:18219792,45821697:302238
g1,1213:18547472,45821697
)
g1,1213:18547472,45821697
)
(1,1215:14594202,47331486:14263100,1056848,452941
g1,1215:14594202,47331486
(1,1215:14594202,47331486:1040380,1056848,452941
r1,1224:14594202,47331486:0,1509789,452941
g1,1215:14921882,47331486
g1,1215:14921882,47331486
$1,1215:14921882,47331486
x1,1215:15306902,47331486
$1,1215:15306902,47331486
g1,1215:15306902,47331486
g1,1215:15634582,47331486
)
g1,1215:15634582,47331486
(1,1215:15634582,47331486:1456445,1056848,452941
g1,1215:15962262,47331486
k1,1215:16170295,47331486:208033
$1,1215:16170295,47331486
x1,1215:16555315,47331486
$1,1215:16555315,47331486
k1,1215:16763347,47331486:208032
g1,1215:17091027,47331486
)
g1,1215:17091027,47331486
(1,1215:17091027,47331486:1456445,1056848,452941
g1,1215:17418707,47331486
k1,1215:17626740,47331486:208033
$1,1215:17626740,47331486
x1,1215:18011760,47331486
$1,1215:18011760,47331486
k1,1215:18219792,47331486:208032
g1,1215:18547472,47331486
)
g1,1215:18547472,47331486
(1,1215:18547472,47331486:1456445,1056848,452941
g1,1215:18875152,47331486
k1,1215:19083185,47331486:208033
$1,1215:19083185,47331486
x1,1215:19468205,47331486
$1,1215:19468205,47331486
k1,1215:19676237,47331486:208032
g1,1215:20003917,47331486
)
g1,1215:20003917,47331486
(1,1215:20003917,47331486:1690270,1056848,452941
g1,1215:20331597,47331486
g1,1215:20331597,47331486
$1,1215:20331597,47331486
(1,1215:20331597,47331486:903840,76458,0
x1,1215:20545497,47331486
g1,1215:20676567,47331486
x1,1215:20890467,47331486
g1,1215:21021537,47331486
x1,1215:21235437,47331486
)
g1,1215:21366507,47331486
$1,1215:21366507,47331486
g1,1215:21366507,47331486
g1,1215:21694187,47331486
)
g1,1215:21694187,47331486
(1,1215:21694187,47331486:2387705,1056848,452941
g1,1215:22021867,47331486
g1,1215:22021867,47331486
$1,1215:22021867,47331486
x1,1215:22511652,47331486
(1,1215:22511652,47449450:1242560,358263,54616
x1,1215:22953798,47449450
x1,1215:23721444,47449450
)
$1,1215:23754212,47331486
g1,1215:23754212,47331486
g1,1215:24081892,47331486
)
g1,1215:24081892,47331486
(1,1215:24081892,47331486:2387705,1056848,452941
g1,1215:24409572,47331486
k1,1215:25083235,47331486:673663
$1,1215:25083235,47331486
x1,1215:25468255,47331486
$1,1215:25468255,47331486
k1,1215:26141917,47331486:673662
g1,1215:26469597,47331486
)
g1,1215:26469597,47331486
(1,1215:26469597,47331486:2387705,1056848,452941
g1,1215:26797277,47331486
g1,1215:26797277,47331486
$1,1215:26797277,47331486
x1,1215:27287062,47331486
(1,1215:27287062,47449450:1242560,358263,54616
x1,1215:27729208,47449450
x1,1215:28496854,47449450
)
$1,1215:28529622,47331486
$1,1215:28529622,47331486
h1,1215:28529622,47331486:0,0,0
$1,1215:28529622,47331486
g1,1215:28529622,47331486
g1,1215:28857302,47331486
)
g1,1215:28857302,47331486
)
(1,1218:14594202,48841275:14263100,1056848,452941
g1,1216:14594202,48841275
(1,1216:14594202,48841275:1040380,1056848,452941
r1,1224:14594202,48841275:0,1509789,452941
g1,1216:14921882,48841275
g1,1216:14921882,48841275
$1,1216:14921882,48841275
x1,1216:15306902,48841275
$1,1216:15306902,48841275
g1,1216:15306902,48841275
g1,1216:15634582,48841275
)
g1,1216:15634582,48841275
(1,1216:15634582,48841275:1456445,1056848,452941
g1,1216:15962262,48841275
k1,1216:16170295,48841275:208033
$1,1216:16170295,48841275
x1,1216:16555315,48841275
$1,1216:16555315,48841275
k1,1216:16763347,48841275:208032
g1,1216:17091027,48841275
)
g1,1216:17091027,48841275
(1,1216:17091027,48841275:1456445,1056848,452941
g1,1216:17418707,48841275
k1,1216:17626740,48841275:208033
$1,1216:17626740,48841275
x1,1216:18011760,48841275
$1,1216:18011760,48841275
k1,1216:18219792,48841275:208032
g1,1216:18547472,48841275
)
g1,1216:18547472,48841275
(1,1216:18547472,48841275:1456445,1056848,452941
g1,1216:18875152,48841275
k1,1216:19083185,48841275:208033
$1,1216:19083185,48841275
x1,1216:19468205,48841275
$1,1216:19468205,48841275
k1,1216:19676237,48841275:208032
g1,1216:20003917,48841275
)
g1,1216:20003917,48841275
(1,1216:20003917,48841275:1690270,1056848,452941
g1,1216:20331597,48841275
g1,1216:20331597,48841275
$1,1216:20331597,48841275
(1,1216:20331597,48841275:903840,76458,0
x1,1216:20545497,48841275
g1,1216:20676567,48841275
x1,1216:20890467,48841275
g1,1216:21021537,48841275
x1,1216:21235437,48841275
)
g1,1216:21366507,48841275
$1,1216:21366507,48841275
g1,1216:21366507,48841275
g1,1216:21694187,48841275
)
g1,1216:21694187,48841275
(1,1216:21694187,48841275:2387705,1056848,452941
g1,1216:22021867,48841275
k1,1216:22695530,48841275:673663
$1,1216:22695530,48841275
x1,1216:23080550,48841275
$1,1216:23080550,48841275
k1,1216:23754212,48841275:673662
g1,1216:24081892,48841275
)
g1,1216:24081892,48841275
(1,1216:24081892,48841275:2387705,1056848,452941
g1,1216:24409572,48841275
g1,1216:24409572,48841275
$1,1216:24409572,48841275
x1,1216:24899357,48841275
(1,1216:24899357,48959239:1242560,358263,54616
x1,1216:25341503,48959239
x1,1216:26109149,48959239
)
$1,1216:26141917,48841275
g1,1216:26141917,48841275
g1,1216:26469597,48841275
)
g1,1216:26469597,48841275
(1,1218:26469597,48841275:2387705,1056848,452941
g1,1216:26797277,48841275
k1,1216:27470940,48841275:673663
$1,1218:27470940,48841275
x1,1218:27855960,48841275
$1,1218:27855960,48841275
k1,1218:28529622,48841275:673662
g1,1218:28857302,48841275
)
g1,1218:28857302,48841275
)
]
g1,1218:28529622,44961457
[1,1219:28529622,40313598:524289,31456,8933958
(1,1219:28529622,40313598:524289,31456,1384135
x1,1219:29053911,40313598
)
(1,1219:28529622,41697733:524289,0,471864
x1,1219:29053911,41697733
)
(1,1219:28529622,42169597:524289,0,471864
x1,1219:29053911,42169597
)
(1,1219:28529622,42641461:524289,0,471864
x1,1219:29053911,42641461
)
(1,1219:28529622,43113325:524289,0,471864
x1,1219:29053911,43113325
)
(1,1219:28529622,43585189:524289,0,471864
x1,1219:29053911,43585189
)
(1,1219:28529622,44057053:524289,0,471864
x1,1219:29053911,44057053
)
(1,1219:28529622,44528917:524289,0,471864
x1,1219:29053911,44528917
)
(1,1219:28529622,45000781:524289,0,471864
x1,1219:29053911,45000781
)
(1,1219:28529622,45472645:524289,0,471864
x1,1219:29053911,45472645
)
(1,1219:28529622,45944509:524289,0,471864
x1,1219:29053911,45944509
)
(1,1219:28529622,46416373:524289,0,471864
x1,1219:29053911,46416373
)
(1,1219:28529622,46888237:524289,0,471864
x1,1219:29053911,46888237
)
(1,1219:28529622,47360101:524289,0,471864
x1,1219:29053911,47360101
)
(1,1219:28529622,47863421:524289,31456,1384135
x1,1219:29053911,47863421
)
]
)
g1,1219:29184981,44961457
x1,1219:29398881,44961457
)
(1,1219:35727316,44961457:1310190,536337,139584
(1,1219:35727316,44961457:1310190,536337,139584
x1,1219:36775627,44961457
x1,1219:37037506,44961457
)
)
)
]
(1,1224:3220930,50766673:33816576,0,0
h1,1224:3220930,50766673:33816576,0,0
)
]
]
!57823
}22
!11
{23
[1,1289:4736286,50766673:32301220,46030387,0
(1,1289:4736286,4736286:0,0,0
[1,1289:0,4736286:0,0,0
(1,1289:0,0:0,0,0
(1,1289:0,4736286:0,0,0
k1,1289:0,4736286:4736286
)
g1,1289:0,0
)
]
)
[1,1289:3220930,50766673:33816576,49477447,0
[1,1289:3220930,2075658:33816576,786432,0
(1,1289:3220930,2075658:33816576,357558,7335
(1,1289:3220930,2075658:33816576,357558,7335
h1,1289:3220930,2075658:0,0,0
k1,1289:36513218,2075658:33292288
x1,1289:37037506,2075658
)
)
]
[1,1289:3220930,49027216:33816576,45613050,0
(1,1222:3220930,4326427:33816576,538305,669923
x1,1222:4225972,4326427
g1,1220:4501228,4326427
$1,1220:4501228,4326427
x1,1220:5246194,4326427
g1,1220:5546792,4326427
x1,1220:6359612,4326427
g1,1220:6578062,4326427
[1,1220:6578062,4326427:2610366,338603,669923
(1,1220:6578062,4326427:2610366,338603,0
k1,1220:7166680,4326427:588618
x1,1220:8599810,4326427
k1,1220:9188428,4326427:588618
)
(1,1220:6578062,4815762:2610366,358263,101945
x1,1220:7515148,4815762
x1,1220:8420782,4815762
x1,1220:9188428,4815762
)
]
g1,1220:9319498,4326427
x1,1220:9809283,4326427
(1,1220:9809283,4444391:288266,346600,101945
x1,1220:10034565,4444391
)
$1,1220:10097549,4326427
x1,1220:10294157,4326427
g1,1220:10569413,4326427
x1,1220:12142267,4326427
g1,1221:12417523,4326427
x1,1221:13335273,4326427
g1,1221:13610529,4326427
x1,1221:14746132,4326427
g1,1221:15021388,4326427
$1,1221:15021388,4326427
x1,1221:15352795,4326427
g1,1221:15571245,4326427
x1,1221:16182916,4326427
g1,1221:16401366,4326427
x1,1221:17531352,4326427
$1,1221:17613500,4326427
x1,1221:17810108,4326427
g1,1221:18085364,4326427
x1,1221:18959079,4326427
g1,1221:19234335,4326427
x1,1221:20719109,4326427
k1,1222:37037506,4326427:16318397
g1,1222:37037506,4326427
)
(1,1224:14987190,6714758:22050316,589824,196608
(1,1224:14987190,6714758:10284056,589824,196608
h1,1224:14987190,6714758:0,0,0
x1,1224:15424866,6714758
(1,1224:15424866,6832722:311300,337875,0
x1,1224:15703398,6832722
)
g1,1224:15867236,6714758
(1,1224:15867236,6714758:2887238,589824,196608
(1,1224:15867236,6714758:299460,589824,196608
x1,1224:16166696,6714758
)
x1,1224:16618025,6714758
g1,1224:16856045,6714758
(1,1224:16856045,6714758:1598969,589824,196608
(1,1224:16856045,6714758:213900,589824,196608
x1,1224:17069945,6714758
)
x1,1224:17615252,6714758
g1,1224:17746322,6714758
x1,1224:18236107,6714758
(1,1224:18241114,6714758:213900,589824,196608
x1,1224:18455014,6714758
)
)
(1,1224:18455014,6714758:299460,589824,196608
x1,1224:18754474,6714758
)
)
g1,1224:18972924,6714758
x1,1224:19497213,6714758
g1,1224:19715663,6714758
x1,1224:20260970,6714758
g1,1224:20435730,6714758
x1,1224:21047401,6714758
g1,1224:21222161,6714758
x1,1224:22352147,6714758
x1,1224:22605415,6714758
g1,1224:22736485,6714758
x1,1224:23067892,6714758
g1,1224:23242652,6714758
x1,1224:23841572,6714758
g1,1224:24016332,6714758
x1,1224:24761298,6714758
x1,1224:25271246,6714758
)
(1,1224:35727316,6714758:1310190,536337,139584
(1,1224:35727316,6714758:1310190,536337,139584
x1,1224:36775627,6714758
x1,1224:37037506,6714758
)
)
)
(1,1226:3220930,9103089:33816576,538305,11400
x1,1226:4400578,9103089
k1,1226:37037506,9103089:32636928
g1,1226:37037506,9103089
)
(1,1228:16413818,10612879:20623688,1038838,550502
(1,1228:16413818,10612879:7430801,1038838,550502
h1,1228:16413818,10612879:0,0,0
[1,1228:16413818,10612879:1355401,546132,550502
(1,1228:16413818,10612879:1355401,546132,0
k1,1228:16556769,10612879:142951
k1,1227:16556769,10612879:0
x1,1227:17626269,10612879
k1,1228:17769219,10612879:142950
)
(1,1228:16413818,11084738:1355401,225735,0
x1,1228:17769219,11084738
)
]
g1,1228:17900289,10612879
(1,1228:17900289,10612879:542306,1038838,539454
(1,1228:17900289,10612879:542306,1038838,539454
h1,1228:17900289,10612879:78643,0,0
[1,1228:17978932,10612879:385020,1038838,539454
(1,1228:17978932,10080852:385020,506811,0
x1,1228:18363952,10080852
)
(1,1228:17978932,11152333:385020,338603,0
k1,1228:18005739,11152333:26807
x1,1228:18337146,11152333
k1,1228:18363952,11152333:26806
)
]
h1,1228:18363952,10612879:78643,0,0
)
)
x1,1228:18880271,10612879
(1,1228:18880271,10730843:311300,337875,0
x1,1228:19158803,10730843
)
g1,1228:19322641,10612879
(1,1228:19322641,10612879:2887238,589824,196608
(1,1228:19322641,10612879:299460,589824,196608
x1,1228:19622101,10612879
)
x1,1228:20073430,10612879
g1,1228:20311450,10612879
(1,1228:20311450,10612879:1598969,589824,196608
(1,1228:20311450,10612879:213900,589824,196608
x1,1228:20525350,10612879
)
x1,1228:21070657,10612879
g1,1228:21201727,10612879
x1,1228:21691512,10612879
(1,1228:21696519,10612879:213900,589824,196608
x1,1228:21910419,10612879
)
)
(1,1228:21910419,10612879:299460,589824,196608
x1,1228:22209879,10612879
)
)
g1,1228:22428329,10612879
x1,1228:23027249,10612879
g1,1228:23245699,10612879
x1,1228:23844619,10612879
)
(1,1228:35727316,10612879:1310190,536337,139584
(1,1228:35727316,10612879:1310190,536337,139584
x1,1228:36775627,10612879
x1,1228:37037506,10612879
)
)
)
(1,1234:3220930,13001210:33816576,643653,249035
x1,1234:6934421,13001210
x1,1230:7254494,13001210
x1,1230:7443239,13001210
k1,1230:7669736,13001210:226497
x1,1230:8456147,13001210
k1,1230:8682643,13001210:226496
$1,1230:8682643,13001210
x1,1230:9018967,13001210
x1,1230:10008687,13001210
k1,1230:10227137,13001210:218450
x1,1230:10751426,13001210
k1,1230:10969876,13001210:218450
x1,1230:11537856,13001210
[1,1230:11537856,13195629:899312,838072,54616
(1,1230:11537856,12715820:530756,358263,0
x1,1230:11980002,12715820
)
(1,1230:11537856,13195629:899312,316760,54616
x1,1230:12404400,13195629
)
]
$1,1230:12437168,13001210
k1,1230:12663665,13001210:226497
x1,1230:13406052,13001210
k1,1230:13632549,13001210:226497
x1,1230:14593556,13001210
k1,1230:14820053,13001210:226497
x1,1230:15781060,13001210
x1,1230:16515584,13001210
x1,1230:18449397,13001210
k1,1230:18675893,13001210:226496
x1,1230:19287729,13001210
k1,1230:19514226,13001210:226497
$1,1230:19514226,13001210
x1,1230:19965555,13001210
k1,1230:20203575,13001210:131070
(1,1230:20203575,13001210:1598969,589824,196608
(1,1230:20203575,13001210:213900,589824,196608
x1,1230:20417475,13001210
)
x1,1230:20962782,13001210
g1,1230:21093852,13001210
x1,1230:21583637,13001210
(1,1230:21588644,13001210:213900,589824,196608
x1,1230:21802544,13001210
)
)
$1,1230:21802544,13001210
k1,1230:22029041,13001210:226497
x1,1230:23383256,13001210
k1,1231:22029041,13001210:-29098
x1,1231:26587159,13001210
k1,1231:26813656,13001210:226497
x1,1231:27425492,13001210
k1,1231:27651988,13001210:226496
$1,1231:27651988,13001210
x1,1231:28089664,13001210
(1,1231:28089664,13119174:311300,337875,0
x1,1231:28368196,13119174
)
k1,1231:28532034,13001210:131070
(1,1231:28532034,13001210:2887238,589824,196608
(1,1231:28532034,13001210:299460,589824,196608
x1,1231:28831494,13001210
)
x1,1231:29282823,13001210
g1,1231:29520843,13001210
(1,1231:29520843,13001210:1598969,589824,196608
(1,1231:29520843,13001210:213900,589824,196608
x1,1231:29734743,13001210
)
x1,1231:30280050,13001210
g1,1231:30411120,13001210
x1,1231:30900905,13001210
(1,1231:30905912,13001210:213900,589824,196608
x1,1231:31119812,13001210
)
)
(1,1231:31119812,13001210:299460,589824,196608
x1,1231:31419272,13001210
)
)
$1,1231:31419272,13001210
x1,1231:31615880,13001210
k1,1231:31842377,13001210:226497
x1,1231:35381281,13001210
k1,1232:35607778,13001210:226497
x1,1232:36656079,13001210
x1,1232:37037506,13001210
k1,1232:37037506,13001210:0
)
(1,1234:3220930,14511000:33816576,589824,196608
x1,1234:4444602,14511000
g1,1232:4719858,14511000
x1,1232:5463012,14511000
g1,1232:5738268,14511000
x1,1232:6437398,14511000
x1,1232:6954069,14511000
g1,1232:7229325,14511000
x1,1232:8845417,14511000
g1,1232:9120673,14511000
x1,1232:9645207,14511000
g1,1232:9920463,14511000
$1,1232:9920463,14511000
x1,1232:10256787,14511000
(1,1232:10256787,14628964:311300,337875,0
x1,1232:10535319,14628964
)
x1,1232:11498414,14511000
g1,1232:11716864,14511000
x1,1232:12315784,14511000
g1,1232:12534234,14511000
x1,1232:12919254,14511000
$1,1232:12919254,14511000
x1,1232:13115862,14511000
g1,1232:13391118,14511000
x1,1232:14963972,14511000
k1,1234:37037506,14511000:22073534
g1,1234:37037506,14511000
)
(1,1240:14845751,16899331:22191755,1102235,558286
(1,1240:14845751,16899331:10566934,1102235,558286
h1,1240:14845751,16899331:0,0,0
[1,1240:14845751,16899331:1355401,546132,550502
(1,1240:14845751,16899331:1355401,546132,0
k1,1240:14988702,16899331:142951
k1,1235:14988702,16899331:0
x1,1235:16058202,16899331
k1,1240:16201152,16899331:142950
)
(1,1240:14845751,17371190:1355401,225735,0
x1,1240:16201152,17371190
)
]
g1,1240:16332222,16899331
x1,1240:16668546,16899331
x1,1240:17658266,16899331
g1,1240:17876716,16899331
x1,1240:18475636,16899331
g1,1240:18694086,16899331
(1,1240:18694086,16899331:5939174,951503,558286
(1,1240:18694086,16026384:371372,31456,1384135
x1,1240:19065458,16026384
)
g1,1235:18737778,16899331
[1,1239:18737778,16899331:5851790,951503,558286
(1,1239:18737778,17004676:5851790,1056848,452941
g1,1236:18737778,17004676
(1,1237:18737778,17004676:1040380,1056848,452941
r1,1289:18737778,17004676:0,1509789,452941
g1,1236:19065458,17004676
g1,1236:19065458,17004676
$1,1237:19065458,17004676
x1,1237:19450478,17004676
$1,1237:19450478,17004676
g1,1237:19450478,17004676
g1,1237:19778158,17004676
)
g1,1237:19778158,17004676
(1,1238:19778158,17004676:1040380,1056848,452941
g1,1238:20105838,17004676
g1,1238:20105838,17004676
$1,1238:20105838,17004676
x1,1238:20490858,17004676
$1,1238:20490858,17004676
g1,1238:20490858,17004676
g1,1238:20818538,17004676
)
g1,1238:20818538,17004676
(1,1238:20818538,17004676:1040380,1056848,452941
g1,1238:21146218,17004676
g1,1238:21146218,17004676
$1,1238:21146218,17004676
x1,1238:21531238,17004676
$1,1238:21531238,17004676
g1,1238:21531238,17004676
g1,1238:21858918,17004676
)
g1,1238:21858918,17004676
(1,1238:21858918,17004676:1690270,1056848,452941
g1,1238:22186598,17004676
g1,1238:22186598,17004676
$1,1238:22186598,17004676
(1,1238:22186598,17004676:903840,76458,0
x1,1238:22400498,17004676
g1,1238:22531568,17004676
x1,1238:22745468,17004676
g1,1238:22876538,17004676
x1,1238:23090438,17004676
)
g1,1238:23221508,17004676
$1,1238:23221508,17004676
g1,1238:23221508,17004676
g1,1238:23549188,17004676
)
g1,1238:23549188,17004676
(1,1239:23549188,17004676:1040380,1056848,452941
g1,1238:23876868,17004676
g1,1238:23876868,17004676
$1,1239:23876868,17004676
x1,1239:24261888,17004676
$1,1239:24261888,17004676
g1,1239:24261888,17004676
g1,1239:24589568,17004676
)
g1,1239:24589568,17004676
)
]
g1,1239:24261888,16899331
(1,1240:24261888,16026384:371372,31456,1384135
x1,1240:24633260,16026384
)
)
(1,1240:24633260,16155359:434455,358263,0
x1,1240:24957577,16155359
)
g1,1240:25198785,16899331
x1,1240:25412685,16899331
)
(1,1240:35727316,16899331:1310190,536337,139584
(1,1240:35727316,16899331:1310190,536337,139584
x1,1240:36775627,16899331
x1,1240:37037506,16899331
)
)
)
(1,1244:3220930,19287662:33816576,538305,162393
x1,1244:4575155,19287662
x1,1242:4895228,19287662
g1,1242:5170484,19287662
x1,1242:5869614,19287662
x1,1242:7980354,19287662
x1,1242:8133714,19287662
g1,1242:8408970,19287662
x1,1242:9369977,19287662
g1,1243:9645233,19287662
x1,1243:11785859,19287662
g1,1243:12061115,19287662
x1,1243:12672951,19287662
g1,1243:12948207,19287662
x1,1243:14084577,19287662
g1,1243:14359833,19287662
x1,1243:16325096,19287662
g1,1243:16600352,19287662
x1,1243:18610427,19287662
k1,1244:37037507,19287662:18427080
g1,1244:37037507,19287662
)
(1,1248:12518172,21675993:24519334,1121851,736062
(1,1248:12518172,21675993:15222093,1121851,736062
h1,1248:12518172,21675993:0,0,0
[1,1248:12518172,21675993:1355401,546132,550502
(1,1248:12518172,21675993:1355401,546132,0
k1,1248:12661123,21675993:142951
k1,1246:12661123,21675993:0
x1,1246:13730623,21675993
k1,1248:13873573,21675993:142950
)
(1,1248:12518172,22147852:1355401,225735,0
x1,1248:13873573,22147852
)
]
g1,1248:14004643,21675993
(1,1248:14004643,21675993:2689574,1121851,736062
(1,1248:14004643,21675993:2689574,1121851,736062
h1,1248:14004643,21675993:78643,0,0
[1,1248:14083286,21675993:2532288,1121851,736062
(1,1248:14083286,21143966:2532288,589824,196608
x1,1248:14751017,21143966
(1,1248:14751017,21261930:934230,346600,54616
x1,1248:15652479,21261930
)
x1,1248:16615574,21143966
)
(1,1248:14083286,22215447:2532288,589824,196608
k1,1248:14248990,22215447:165704
x1,1248:14585314,22215447
(1,1248:14585314,22333411:934230,346600,54616
x1,1248:15486776,22333411
)
x1,1248:16449871,22215447
k1,1248:16615574,22215447:165703
)
]
h1,1248:16615574,21675993:78643,0,0
)
)
g1,1248:16912667,21675993
x1,1248:17511587,21675993
g1,1248:17730037,21675993
(1,1248:17730037,21675993:712211,338603,117964
x1,1248:18219822,21675993
(1,1248:18219822,21793957:222426,346600,0
x1,1248:18409480,21793957
)
)
x1,1248:18656148,21675993
g1,1248:18787218,21675993
(1,1248:18787218,21675993:2573974,538305,162393
(1,1247:18787218,21675993:2573974,538305,162393
g1,1247:19062474,21675993
x1,1247:19980224,21675993
g1,1247:20255480,21675993
x1,1247:21085936,21675993
g1,1247:21361192,21675993
)
)
x1,1248:21623887,21675993
g1,1248:21842337,21675993
x1,1248:22366626,21675993
g1,1248:22585076,21675993
x1,1248:23577213,21675993
g1,1248:23708283,21675993
(1,1248:23708283,21675993:903840,76458,0
x1,1248:23922183,21675993
g1,1248:24053253,21675993
x1,1248:24267153,21675993
g1,1248:24398223,21675993
x1,1248:24612123,21675993
)
g1,1248:24743193,21675993
x1,1248:24957093,21675993
g1,1248:25088163,21675993
x1,1248:25704789,21675993
g1,1248:25961697,21675993
x1,1248:26573368,21675993
g1,1248:26748128,21675993
x1,1248:27740265,21675993
)
(1,1248:35727316,21675993:1310190,536337,139584
(1,1248:35727316,21675993:1310190,536337,139584
x1,1248:36775627,21675993
x1,1248:37037506,21675993
)
)
)
(1,1259:3220930,24064324:33816576,643653,162393
x1,1259:4050610,24064324
x1,1257:5084770,24064324
x1,1257:5269589,24064324
k1,1257:5600010,24064324:330421
x1,1257:7609317,24064324
k1,1257:7889507,24064324:280190
x1,1257:9113179,24064324
k1,1257:9393369,24064324:280190
x1,1257:9786585,24064324
k1,1257:10066775,24064324:280190
x1,1257:11726912,24064324
x1,1257:12614786,24064324
k1,1257:12894976,24064324:280190
x1,1257:13506812,24064324
k1,1257:13787002,24064324:280190
x1,1257:14442097,24064324
x1,1257:14718922,24064324
x1,1257:15263125,24064324
k1,1257:15543315,24064324:280190
x1,1257:15849229,24064324
(1,1257:15849229,24064324:786432,526901,6681
x1,1257:16635661,24064324
)
x1,1257:16832269,24064324
k1,1257:17112459,24064324:280190
x1,1257:19427689,24064324
k1,1257:19707879,24064324:280190
x1,1257:20996833,24064324
k1,1257:21277023,24064324:280190
x1,1257:23461686,24064324
k1,1257:23741876,24064324:280190
x1,1257:24965548,24064324
k1,1257:25245738,24064324:280190
x1,1257:25682978,24064324
k1,1257:25963168,24064324:280190
$1,1257:25963168,24064324
x1,1257:26754325,24064324
k1,1257:26885395,24064324:131070
x1,1257:27470389,24064324
k1,1257:27737663,24064324:227588
x1,1257:28261952,24064324
k1,1257:28489539,24064324:227587
x1,1257:29128515,24064324
(1,1257:29128515,23778934:1462016,358263,54616
x1,1257:29570661,23778934
x1,1257:30501921,23778934
)
$1,1257:30590531,24064324
k1,1257:30870721,24064324:280190
x1,1257:31569851,24064324
x1,1257:31889924,24064324
k1,1257:32170114,24064324:280190
x1,1257:35403093,24064324
k1,1257:35683283,24064324:280190
x1,1257:37037506,24064324
k1,1257:37037506,24064324:0
)
(1,1259:3220930,25574114:33816576,589824,196608
x1,1259:4138680,25574114
g1,1257:4413936,25574114
x1,1257:5549539,25574114
g1,1257:5824795,25574114
$1,1257:5824795,25574114
x1,1257:6301390,25574114
g1,1257:6432460,25574114
x1,1257:6751036,25574114
g1,1257:7013729,25574114
x1,1257:7538018,25574114
g1,1257:7756468,25574114
(1,1257:7756468,25574114:3595078,589824,196608
(1,1257:7756468,25574114:393217,589824,196608
x1,1257:8149685,25574114
)
x1,1257:8748605,25574114
g1,1257:8879675,25574114
(1,1257:8879675,25574114:903840,76458,0
x1,1257:9093575,25574114
g1,1257:9224645,25574114
x1,1257:9438545,25574114
g1,1257:9569615,25574114
x1,1257:9783515,25574114
)
g1,1257:9914585,25574114
x1,1257:10128485,25574114
g1,1257:10259555,25574114
x1,1257:10876181,25574114
(1,1257:10958329,25574114:393217,589824,196608
x1,1257:11351546,25574114
)
)
$1,1257:11351546,25574114
x1,1257:11548154,25574114
g1,1257:11823410,25574114
x1,1257:12697125,25574114
g1,1257:12972381,25574114
x1,1257:14457155,25574114
k1,1259:37037507,25574114:22580352
g1,1259:37037507,25574114
)
(1,1262:3220930,27962445:33816576,1056848,452941
g1,1262:11723057,27962445
(1,1262:11723057,27962445:0,1056848,452941
g1,1262:11723057,27962445
(1,1262:11723057,27962445:0,1056848,452941
[1,1262:11723057,27962445:0,1056848,452941
(1,180:11723057,27962445:0,1056848,452941
r1,1289:11723057,27962445:0,1509789,452941
)
]
)
(1,1262:11723057,27962445:0,0,0
$1,1262:11723057,27962445
h1,1262:11723057,27962445:0,0,0
$1,1262:11723057,27962445
)
)
g1,1262:11723057,27962445
(1,1262:11723057,27962445:16812322,1056848,452941
(1,1262:11723057,27962445:16592866,589824,219909
$1,1262:11723057,27962445
(1,1262:11723057,27962445:16592866,589824,219909
h1,1262:11723057,27962445:0,0,0
x1,1262:12160733,27962445
(1,1262:12160733,28080409:1623000,346600,101945
x1,1262:13008945,28080409
x1,1262:13750965,28080409
)
x1,1262:14660450,27962445
g1,1262:14835210,27962445
x1,1262:15434130,27962445
g1,1262:15608890,27962445
x1,1262:16193884,27962445
x1,1262:16533030,27962445
g1,1262:16751480,27962445
x1,1262:17363151,27962445
g1,1262:17581601,27962445
x1,1262:18019277,27962445
(1,1262:18019277,28080409:222426,346600,0
x1,1262:18208935,28080409
)
x1,1262:19417880,27962445
g1,1262:19592640,27962445
x1,1262:20191560,27962445
g1,1262:20366320,27962445
x1,1262:20803996,27962445
(1,1262:20803996,28080409:288266,346600,101945
x1,1262:21029278,28080409
)
x1,1262:21976716,27962445
x1,1262:22529762,27962445
g1,1262:23316194,27962445
g1,1262:23447264,27962445
x1,1262:23709959,27962445
g1,1262:23884719,27962445
x1,1262:24483639,27962445
g1,1262:24658399,27962445
x1,1262:24976975,27962445
g1,1262:25239668,27962445
x1,1262:25851339,27962445
g1,1262:26069789,27962445
x1,1262:26686415,27962445
g1,1262:26943323,27962445
x1,1262:27542243,27962445
g1,1262:27717003,27962445
x1,1262:28315923,27962445
)
$1,1262:28315923,27962445
)
k1,1262:28535379,27962445:219456
)
g1,1262:37037506,27962445
(1,1262:37037506,27962445:0,1056848,452941
)
g1,1262:37037506,27962445
)
(1,1262:3220930,29700300:33816576,1056848,452941
g1,1262:11723057,29700300
(1,1262:11723057,29700300:0,1056848,452941
g1,1262:11723057,29700300
(1,1262:11723057,29700300:0,1056848,452941
[1,1262:11723057,29700300:0,1056848,452941
(1,180:11723057,29700300:0,1056848,452941
r1,1289:11723057,29700300:0,1509789,452941
)
]
)
(1,1262:11723057,29700300:0,0,0
$1,1262:11723057,29700300
h1,1262:11723057,29700300:0,0,0
$1,1262:11723057,29700300
)
)
g1,1262:11723057,29700300
(1,1262:11723057,29700300:16812322,1056848,452941
(1,1262:11723057,29700300:16812322,589824,219909
$1,1262:11723057,29700300
(1,1262:11723057,29700300:16812322,589824,219909
h1,1262:11723057,29700300:0,0,0
x1,1262:12160733,29700300
(1,1262:12160733,29818264:222426,346600,0
x1,1262:12350391,29818264
)
x1,1262:13559336,29700300
g1,1262:13734096,29700300
x1,1262:14333016,29700300
g1,1262:14507776,29700300
x1,1262:14945452,29700300
(1,1262:14945452,29818264:288266,346600,101945
x1,1262:15170734,29818264
)
x1,1262:16118172,29700300
x1,1262:16457318,29700300
g1,1262:16675768,29700300
x1,1262:17287439,29700300
g1,1262:17505889,29700300
x1,1262:17943565,29700300
(1,1262:17943565,29818264:1842456,358263,101945
x1,1262:18791777,29818264
x1,1262:19697411,29818264
)
x1,1262:20662738,29700300
g1,1262:20837498,29700300
x1,1262:21436418,29700300
g1,1262:21611178,29700300
x1,1262:22196172,29700300
x1,1262:22749218,29700300
g1,1262:23535650,29700300
g1,1262:23666720,29700300
x1,1262:23929415,29700300
g1,1262:24104175,29700300
x1,1262:24703095,29700300
g1,1262:24877855,29700300
x1,1262:25196431,29700300
g1,1262:25459124,29700300
x1,1262:26070795,29700300
g1,1262:26289245,29700300
x1,1262:26905871,29700300
g1,1262:27162779,29700300
x1,1262:27761699,29700300
g1,1262:27936459,29700300
x1,1262:28535379,29700300
)
$1,1262:28535379,29700300
)
g1,1262:28535379,29700300
)
g1,1262:37037506,29700300
(1,1262:37037506,29700300:0,1056848,452941
(1,1262:37037506,29700300:0,1056848,452941
k1,1262:35727316,29700300:-1310190
(1,1262:35727316,29700300:1310190,1056848,452941
(1,1262:35727316,29700300:0,1056848,452941
[1,1262:35727316,29700300:0,1056848,452941
(1,180:35727316,29700300:0,1056848,452941
r1,1289:35727316,29700300:0,1509789,452941
)
]
)
(1,1262:35727316,29700300:1310190,536337,139584
x1,1262:36775627,29700300
x1,1262:37037506,29700300
)
)
)
)
g1,1262:37037506,29700300
)
(1,1264:3220930,32088631:33816576,643653,196608
x1,1264:5230237,32088631
k1,1263:5477286,32088631:247049
x1,1263:6788252,32088631
k1,1263:7035300,32088631:247048
x1,1263:8258972,32088631
k1,1263:8506021,32088631:247049
x1,1263:8943261,32088631
k1,1263:9190309,32088631:247048
$1,1263:9190309,32088631
x1,1263:9408763,32088631
k1,1263:9531293,32088631:122530
x1,1263:9749747,32088631
k1,1263:9872276,32088631:122529
x1,1263:10090730,32088631
k1,1263:10309180,32088631:218450
x1,1263:10523080,32088631
k1,1263:10741530,32088631:218450
x1,1263:11380506,32088631
(1,1263:11380506,31803241:530756,358263,0
x1,1263:11822652,31803241
)
k1,1263:12129712,32088631:218450
x1,1263:12916146,32088631
k1,1263:13134596,32088631:218450
x1,1263:13702576,32088631
(1,1263:13702576,32206595:466040,316760,54616
x1,1263:14135848,32206595
)
$1,1263:14168616,32088631
k1,1263:14415665,32088631:247049
x1,1263:14940199,32088631
k1,1263:15187248,32088631:247049
x1,1263:15580464,32088631
k1,1263:15827512,32088631:247048
x1,1263:17792775,32088631
k1,1263:18039824,32088631:247049
x1,1263:19896579,32088631
k1,1263:20143627,32088631:247048
x1,1263:21323275,32088631
k1,1263:21570324,32088631:247049
$1,1263:21570324,32088631
x1,1263:22007232,32088631
k1,1263:22129761,32088631:122529
x1,1263:22348215,32088631
k1,1263:22470745,32088631:122530
x1,1263:22907653,32088631
k1,1263:23126103,32088631:218450
x1,1263:23340003,32088631
k1,1263:23558453,32088631:218450
x1,1263:24197429,32088631
(1,1263:24197429,31803241:1462016,358263,54616
x1,1263:24639575,31803241
x1,1263:25570835,31803241
)
k1,1263:25877895,32088631:218450
x1,1263:26664329,32088631
k1,1263:26882779,32088631:218450
x1,1263:27450759,32088631
(1,1263:27450759,32206595:466040,316760,54616
x1,1263:27884031,32206595
)
$1,1263:27916799,32088631
k1,1263:28163847,32088631:247048
x1,1263:28688381,32088631
k1,1263:28935430,32088631:247049
x1,1263:29896437,32088631
k1,1263:30143486,32088631:247049
x1,1263:32633312,32088631
k1,1263:32880360,32088631:247048
x1,1263:34933702,32088631
k1,1263:35180751,32088631:247049
x1,1263:37037506,32088631
k1,1263:37037506,32088631:0
)
(1,1264:3220930,33598421:33816576,589824,196608
x1,1264:4575153,33598421
g1,1263:4850409,33598421
$1,1263:4850409,33598421
x1,1263:5506539,33598421
(1,1263:5506539,33716385:222426,346600,0
x1,1263:5696197,33716385
)
x1,1263:6502010,33598421
x1,1263:7065707,33598421
g1,1263:7284157,33598421
x1,1263:7895828,33598421
g1,1263:8114278,33598421
x1,1263:9024771,33598421
x1,1263:9507462,33598421
$1,1263:9507462,33598421
g1,1263:9782718,33598421
x1,1263:10700468,33598421
g1,1263:10975724,33598421
x1,1263:12111327,33598421
g1,1263:12386583,33598421
$1,1263:12386583,33598421
x1,1263:12649278,33598421
$1,1263:12649278,33598421
x1,1263:12845886,33598421
k1,1264:37037506,33598421:24191620
g1,1264:37037506,33598421
)
(1,1268:3220930,35108211:33816576,538305,162393
h1,1266:3220930,35108211:786432,0,0
x1,1266:4662457,35108211
x1,1266:4939282,35108211
g1,1266:5214538,35108211
x1,1266:6350141,35108211
g1,1266:6625397,35108211
x1,1266:7936373,35108211
g1,1266:8211629,35108211
x1,1266:8910759,35108211
x1,1266:9268589,35108211
x1,1266:9959068,35108211
g1,1266:10234324,35108211
x1,1266:12113092,35108211
x1,1266:13000966,35108211
g1,1266:13276222,35108211
x1,1266:13669438,35108211
h1,1266:13669438,35108211:0,0,0
x1,1266:13866046,35108211
g1,1266:14141302,35108211
x1,1266:14621811,35108211
k1,1267:14141302,35108211:-35386
x1,1267:15110959,35108211
x1,1267:15627630,35108211
g1,1267:15902886,35108211
x1,1267:17257109,35108211
g1,1267:17532365,35108211
x1,1267:18756037,35108211
g1,1267:19031293,35108211
x1,1267:19949043,35108211
g1,1267:20224299,35108211
x1,1267:21359902,35108211
g1,1267:21635158,35108211
$1,1267:21635158,35108211
x1,1267:21966565,35108211
g1,1267:22185015,35108211
x1,1267:22796686,35108211
g1,1267:23015136,35108211
x1,1267:23760102,35108211
$1,1267:23842250,35108211
x1,1267:24038858,35108211
g1,1267:24314114,35108211
x1,1267:25187829,35108211
g1,1267:25463085,35108211
x1,1267:26947859,35108211
k1,1268:37037506,35108211:10089647
g1,1268:37037506,35108211
)
(1,1275:3220930,37496542:21257733,1056848,452941
g1,1275:15779772,37496542
(1,1275:15779772,37496542:3767284,1056848,452941
g1,1275:15779772,37496542
(1,1275:15779772,37496542:0,1056848,452941
[1,1275:15779772,37496542:0,1056848,452941
(1,180:15779772,37496542:0,1056848,452941
r1,1289:15779772,37496542:0,1509789,452941
)
]
)
(1,1275:15779772,37496542:3767284,589824,196608
$1,1275:15779772,37496542
(1,1275:15779772,37496542:3767284,589824,196608
x1,1275:16217448,37496542
(1,1275:16217448,37614506:311300,337875,0
x1,1275:16495980,37614506
)
g1,1275:16659818,37496542
(1,1275:16659818,37496542:2887238,589824,196608
(1,1275:16659818,37496542:299460,589824,196608
x1,1275:16959278,37496542
)
x1,1275:17410607,37496542
g1,1275:17648627,37496542
(1,1275:17648627,37496542:1598969,589824,196608
(1,1275:17648627,37496542:213900,589824,196608
x1,1275:17862527,37496542
)
x1,1275:18407834,37496542
g1,1275:18538904,37496542
x1,1275:19028689,37496542
(1,1275:19033696,37496542:213900,589824,196608
x1,1275:19247596,37496542
)
)
(1,1275:19247596,37496542:299460,589824,196608
x1,1275:19547056,37496542
)
)
)
$1,1275:19547056,37496542
)
)
g1,1275:19547056,37496542
(1,1275:19547056,37496542:4931607,1056848,452941
(1,1275:19547056,37496542:4931607,589824,196608
$1,1275:19547056,37496542
(1,1275:19547056,37496542:4931607,589824,196608
h1,1275:19547056,37496542:0,0,0
g1,1275:19765506,37496542
x1,1275:20377177,37496542
g1,1275:20595627,37496542
x1,1275:21483864,37496542
g1,1275:21721884,37496542
(1,1275:21721884,37496542:1598969,589824,196608
(1,1275:21721884,37496542:213900,589824,196608
x1,1275:21935784,37496542
)
x1,1275:22481091,37496542
g1,1275:22612161,37496542
x1,1275:23101946,37496542
(1,1275:23106953,37496542:213900,589824,196608
x1,1275:23320853,37496542
)
)
g1,1275:23451923,37496542
x1,1275:23888831,37496542
(1,1275:23888831,37614506:589832,225735,0
x1,1275:24445895,37614506
)
)
$1,1275:24478663,37496542
)
g1,1275:24478663,37496542
)
g1,1275:37037505,37496542
(1,1275:37037505,37496542:-12558842,1056848,452941
)
g1,1275:24478663,37496542
)
(1,1275:3220930,39234397:21257733,1056848,452941
g1,1275:15779772,39234397
(1,1275:15779772,39234397:3767284,1056848,452941
k1,1275:19547056,39234397:3767284
(1,1275:19547056,39234397:0,1056848,452941
[1,1275:19547056,39234397:0,1056848,452941
(1,180:19547056,39234397:0,1056848,452941
r1,1289:19547056,39234397:0,1509789,452941
)
]
)
(1,1275:19547056,39234397:0,0,0
$1,1275:19547056,39234397
h1,1275:19547056,39234397:0,0,0
$1,1275:19547056,39234397
)
)
g1,1275:19547056,39234397
(1,1275:19547056,39234397:4931607,1056848,452941
(1,1275:19547056,39234397:3369432,537395,152916
$1,1275:19547056,39234397
(1,1275:19547056,39234397:3369432,537395,152916
h1,1275:19547056,39234397:0,0,0
g1,1275:19765506,39234397
x1,1275:20377177,39234397
g1,1275:20595627,39234397
x1,1275:21340593,39234397
g1,1275:21597501,39234397
x1,1275:22196421,39234397
g1,1275:22371181,39234397
x1,1275:22916488,39234397
)
$1,1275:22916488,39234397
)
k1,1275:24478663,39234397:1562175
)
g1,1275:37037505,39234397
(1,1275:37037505,39234397:-12558842,1056848,452941
)
g1,1275:24478663,39234397
)
(1,1277:3220930,41622728:33816576,538305,162393
x1,1277:4400578,41622728
g1,1276:4675834,41622728
x1,1276:5812204,41622728
g1,1276:6087460,41622728
x1,1276:6786590,41622728
x1,1276:7144420,41622728
x1,1276:8140813,41622728
g1,1276:8416069,41622728
x1,1276:9377076,41622728
g1,1276:9652332,41622728
x1,1276:11487065,41622728
g1,1276:11762321,41622728
x1,1276:13728401,41622728
g1,1276:14003657,41622728
x1,1276:14615493,41622728
g1,1276:14890749,41622728
(1,1276:14890749,41622728:1310190,536337,139584
x1,1276:15939060,41622728
h1,1276:15939060,41622728:0,0,0
x1,1276:16200939,41622728
)
x1,1276:16397547,41622728
k1,1277:37037507,41622728:20639960
g1,1277:37037507,41622728
)
(1,1284:3220930,43132518:33816576,589824,196608
h1,1278:3220930,43132518:786432,0,0
x1,1278:4444613,43132518
x1,1278:4765483,43132518
k1,1278:5084628,43132518:319145
x1,1278:5783758,43132518
x1,1278:6141588,43132518
x1,1278:6832067,43132518
k1,1278:7151211,43132518:319144
x1,1278:8112218,43132518
k1,1278:8431363,43132518:319145
x1,1278:10222828,43132518
k1,1278:10541972,43132518:319144
x1,1278:12704660,43132518
k1,1278:13023805,43132518:319145
x1,1278:13766192,43132518
k1,1278:14085336,43132518:319144
$1,1278:14085336,43132518
x1,1278:14416743,43132518
k1,1278:14716471,43132518:299728
x1,1278:15315391,43132518
k1,1278:15615118,43132518:299727
x1,1278:16000138,43132518
$1,1278:16000138,43132518
x1,1278:16196746,43132518
k1,1278:16515890,43132518:319144
x1,1278:17432862,43132518
x1,1278:18568465,43132518
k1,1279:18887610,43132518:319145
$1,1280:18887610,43132518
x1,1280:19464867,43132518
k1,1280:19764594,43132518:299727
x1,1280:20577414,43132518
k1,1280:20877141,43132518:299727
x1,1280:21328470,43132518
k1,1280:21566490,43132518:131070
(1,1280:21566490,43132518:3599067,589824,196608
(1,1280:21566490,43132518:213900,589824,196608
x1,1280:21780390,43132518
)
x1,1280:22325697,43132518
g1,1280:22456767,43132518
x1,1280:23055687,43132518
g1,1280:23186757,43132518
(1,1280:23186757,43132518:903840,76458,0
x1,1280:23400657,43132518
g1,1280:23531727,43132518
x1,1280:23745627,43132518
g1,1280:23876697,43132518
x1,1280:24090597,43132518
)
g1,1280:24221667,43132518
x1,1280:24435567,43132518
g1,1280:24566637,43132518
x1,1280:24951657,43132518
(1,1280:24951657,43132518:213900,589824,196608
x1,1280:25165557,43132518
)
)
$1,1280:25165557,43132518
x1,1280:25362165,43132518
k1,1280:25681310,43132518:319145
$1,1280:25681310,43132518
x1,1280:26266304,43132518
k1,1280:26605717,43132518:299727
x1,1280:27418537,43132518
k1,1280:27718264,43132518:299727
x1,1280:28169593,43132518
k1,1280:28407613,43132518:131070
(1,1280:28407613,43132518:1652582,589824,196608
(1,1280:28407613,43132518:213900,589824,196608
x1,1280:28621513,43132518
)
x1,1280:29220433,43132518
g1,1280:29351503,43132518
x1,1280:29841288,43132518
(1,1280:29846295,43132518:213900,589824,196608
x1,1280:30060195,43132518
)
)
$1,1280:30060195,43132518
x1,1280:30256803,43132518
k1,1280:30575948,43132518:319145
x1,1280:32061499,43132518
k1,1281:32380643,43132518:319144
x1,1281:33604315,43132518
k1,1281:33923460,43132518:319145
$1,1281:33923460,43132518
x1,1281:34500717,43132518
k1,1281:34707988,43132518:207271
x1,1281:35306908,43132518
k1,1281:35514179,43132518:207271
x1,1281:36099173,43132518
k1,1281:36438586,43132518:299727
x1,1281:37037506,43132518
k1,1284:37037506,43132518:0
)
]
(1,1289:3220930,50766673:33816576,0,0
h1,1289:3220930,50766673:33816576,0,0
)
]
]
!31346
}23
!11
{24
[1,1342:4736286,50766673:32301220,46030387,0
(1,1342:4736286,4736286:0,0,0
[1,1342:0,4736286:0,0,0
(1,1342:0,0:0,0,0
(1,1342:0,4736286:0,0,0
k1,1342:0,4736286:4736286
)
g1,1342:0,0
)
]
)
[1,1342:3220930,50766673:33816576,49477447,0
[1,1342:3220930,2075658:33816576,786432,0
(1,1342:3220930,2075658:33816576,357558,0
(1,1342:3220930,2075658:33816576,357558,0
h1,1342:3220930,2075658:0,0,0
k1,1342:36513218,2075658:33292288
x1,1342:37037506,2075658
)
)
]
[1,1342:3220930,49027216:33816576,45613050,0
(1,1284:3220930,4326427:33816576,589824,196608
x1,1284:3672259,4326427
g1,1281:3910279,4326427
(1,1281:3910279,4326427:1598969,589824,196608
(1,1281:3910279,4326427:213900,589824,196608
x1,1281:4124179,4326427
)
x1,1281:4669486,4326427
g1,1281:4800556,4326427
x1,1281:5290341,4326427
(1,1281:5295348,4326427:213900,589824,196608
x1,1281:5509248,4326427
)
)
$1,1281:5509248,4326427
x1,1281:5705856,4326427
g1,1281:5981112,4326427
x1,1281:8820896,4326427
k1,1282:5981112,4326427:0
g1,1282:9096152,4326427
(1,1282:9096152,4326427:1310190,536337,139584
x1,1282:10144463,4326427
h1,1282:10144463,4326427:0,0,0
x1,1282:10406342,4326427
)
g1,1282:10681598,4326427
x1,1282:12036598,4326427
g1,1282:12311854,4326427
$1,1282:12311854,4326427
x1,1282:12574549,4326427
g1,1282:12792999,4326427
x1,1282:13391919,4326427
g1,1282:13610369,4326427
x1,1282:13995389,4326427
$1,1282:13995389,4326427
g1,1282:14270645,4326427
x1,1282:15450293,4326427
g1,1282:15725549,4326427
$1,1282:15725549,4326427
x1,1282:16044125,4326427
g1,1282:16306818,4326427
x1,1282:16905738,4326427
g1,1282:17124188,4326427
x1,1282:17740814,4326427
$1,1282:17822962,4326427
g1,1282:18098218,4326427
x1,1282:19714310,4326427
k1,1284:37037506,4326427:17323196
g1,1284:37037506,4326427
)
(1,1289:3220930,6714758:24694303,1056848,452941
g1,1289:12343203,6714758
(1,1289:12343203,6714758:3767284,1056848,452941
g1,1289:12343203,6714758
(1,1289:12343203,6714758:0,1056848,452941
[1,1289:12343203,6714758:0,1056848,452941
(1,180:12343203,6714758:0,1056848,452941
r1,1342:12343203,6714758:0,1509789,452941
)
]
)
(1,1289:12343203,6714758:3767284,589824,196608
$1,1289:12343203,6714758
(1,1289:12343203,6714758:3767284,589824,196608
x1,1289:12780879,6714758
(1,1289:12780879,6832722:311300,337875,0
x1,1289:13059411,6832722
)
g1,1289:13223249,6714758
(1,1289:13223249,6714758:2887238,589824,196608
(1,1289:13223249,6714758:299460,589824,196608
x1,1289:13522709,6714758
)
x1,1289:13974038,6714758
g1,1289:14212058,6714758
(1,1289:14212058,6714758:1598969,589824,196608
(1,1289:14212058,6714758:213900,589824,196608
x1,1289:14425958,6714758
)
x1,1289:14971265,6714758
g1,1289:15102335,6714758
x1,1289:15592120,6714758
(1,1289:15597127,6714758:213900,589824,196608
x1,1289:15811027,6714758
)
)
(1,1289:15811027,6714758:299460,589824,196608
x1,1289:16110487,6714758
)
)
)
$1,1289:16110487,6714758
)
)
g1,1289:16110487,6714758
(1,1289:16110487,6714758:11804746,1056848,452941
(1,1289:16110487,6714758:11804746,589824,196608
$1,1289:16110487,6714758
(1,1289:16110487,6714758:11804746,589824,196608
h1,1289:16110487,6714758:0,0,0
g1,1289:16328937,6714758
x1,1289:16940608,6714758
g1,1289:17159058,6714758
x1,1289:17596734,6714758
(1,1289:17596734,6832722:311300,337875,0
x1,1289:17875266,6832722
)
g1,1289:18039104,6714758
(1,1289:18039104,6714758:4887336,589824,196608
(1,1289:18039104,6714758:299460,589824,196608
x1,1289:18338564,6714758
)
x1,1289:18789893,6714758
g1,1289:19027913,6714758
(1,1289:19027913,6714758:3599067,589824,196608
(1,1289:19027913,6714758:213900,589824,196608
x1,1289:19241813,6714758
)
x1,1289:19787120,6714758
g1,1289:19918190,6714758
x1,1289:20517110,6714758
g1,1289:20648180,6714758
(1,1289:20648180,6714758:903840,76458,0
x1,1289:20862080,6714758
g1,1289:20993150,6714758
x1,1289:21207050,6714758
g1,1289:21338120,6714758
x1,1289:21552020,6714758
)
g1,1289:21683090,6714758
x1,1289:21896990,6714758
g1,1289:22028060,6714758
x1,1289:22413080,6714758
(1,1289:22413080,6714758:213900,589824,196608
x1,1289:22626980,6714758
)
)
(1,1289:22626980,6714758:299460,589824,196608
x1,1289:22926440,6714758
)
)
g1,1289:23101200,6714758
x1,1289:23700120,6714758
g1,1289:23874880,6714758
x1,1289:24312556,6714758
(1,1289:24312556,6832722:530756,358263,0
x1,1289:24754702,6832722
)
g1,1289:24974382,6714758
(1,1289:24974382,6714758:2940851,589824,196608
(1,1289:24974382,6714758:299460,589824,196608
x1,1289:25273842,6714758
)
x1,1289:25725171,6714758
g1,1289:25963191,6714758
(1,1289:25963191,6714758:1652582,589824,196608
(1,1289:25963191,6714758:213900,589824,196608
x1,1289:26177091,6714758
)
x1,1289:26776011,6714758
g1,1289:26907081,6714758
x1,1289:27396866,6714758
(1,1289:27401873,6714758:213900,589824,196608
x1,1289:27615773,6714758
)
)
(1,1289:27615773,6714758:299460,589824,196608
x1,1289:27915233,6714758
)
)
)
$1,1289:27915233,6714758
)
g1,1289:27915233,6714758
)
g1,1289:37037506,6714758
(1,1289:37037506,6714758:-9122273,1056848,452941
)
g1,1289:27915233,6714758
)
(1,1289:3220930,8452613:24694303,1056848,452941
g1,1289:12343203,8452613
(1,1289:12343203,8452613:3767284,1056848,452941
k1,1289:16110487,8452613:3767284
(1,1289:16110487,8452613:0,1056848,452941
[1,1289:16110487,8452613:0,1056848,452941
(1,180:16110487,8452613:0,1056848,452941
r1,1342:16110487,8452613:0,1509789,452941
)
]
)
(1,1289:16110487,8452613:0,0,0
$1,1289:16110487,8452613
h1,1289:16110487,8452613:0,0,0
$1,1289:16110487,8452613
)
)
g1,1289:16110487,8452613
(1,1289:16110487,8452613:11804746,1056848,452941
(1,1289:16110487,8452613:6356020,589824,196608
$1,1289:16110487,8452613
(1,1289:16110487,8452613:6356020,589824,196608
h1,1289:16110487,8452613:0,0,0
g1,1289:16328937,8452613
x1,1289:16927857,8452613
g1,1289:17146307,8452613
x1,1289:17477714,8452613
g1,1289:17652474,8452613
x1,1289:18251394,8452613
g1,1289:18426154,8452613
x1,1289:18863830,8452613
(1,1289:18863830,8570577:530756,358263,0
x1,1289:19305976,8570577
)
g1,1289:19525656,8452613
(1,1289:19525656,8452613:2940851,589824,196608
(1,1289:19525656,8452613:299460,589824,196608
x1,1289:19825116,8452613
)
x1,1289:20276445,8452613
g1,1289:20514465,8452613
(1,1289:20514465,8452613:1652582,589824,196608
(1,1289:20514465,8452613:213900,589824,196608
x1,1289:20728365,8452613
)
x1,1289:21327285,8452613
g1,1289:21458355,8452613
x1,1289:21948140,8452613
(1,1289:21953147,8452613:213900,589824,196608
x1,1289:22167047,8452613
)
)
(1,1289:22167047,8452613:299460,589824,196608
x1,1289:22466507,8452613
)
)
)
$1,1289:22466507,8452613
)
k1,1289:27915233,8452613:5448726
)
g1,1289:37037506,8452613
(1,1289:37037506,8452613:-9122273,1056848,452941
)
g1,1289:27915233,8452613
)
(1,1289:3220930,10190468:24694303,1056848,452941
g1,1289:12343203,10190468
(1,1289:12343203,10190468:3767284,1056848,452941
k1,1289:16110487,10190468:3767284
(1,1289:16110487,10190468:0,1056848,452941
[1,1289:16110487,10190468:0,1056848,452941
(1,180:16110487,10190468:0,1056848,452941
r1,1342:16110487,10190468:0,1509789,452941
)
]
)
(1,1289:16110487,10190468:0,0,0
$1,1289:16110487,10190468
h1,1289:16110487,10190468:0,0,0
$1,1289:16110487,10190468
)
)
g1,1289:16110487,10190468
(1,1289:16110487,10190468:11804746,1056848,452941
(1,1289:16110487,10190468:3724423,537395,152916
$1,1289:16110487,10190468
(1,1289:16110487,10190468:3724423,537395,152916
h1,1289:16110487,10190468:0,0,0
g1,1289:16328937,10190468
x1,1289:16940608,10190468
g1,1289:17159058,10190468
x1,1289:17490465,10190468
g1,1289:17665225,10190468
x1,1289:18276896,10190468
g1,1289:18451656,10190468
x1,1289:19581642,10190468
x1,1289:19834910,10190468
)
$1,1289:19834910,10190468
)
k1,1289:27915233,10190468:8080323
)
g1,1289:37037506,10190468
(1,1289:37037506,10190468:-9122273,1056848,452941
)
g1,1289:27915233,10190468
)
(1,1292:3220930,12578799:33816576,538305,162393
x1,1292:4793775,12578799
x1,1291:5113848,12578799
g1,1291:5389104,12578799
x1,1291:6350111,12578799
g1,1291:6625367,12578799
x1,1291:7761737,12578799
g1,1291:8036993,12578799
x1,1291:11182679,12578799
g1,1291:11457935,12578799
x1,1291:13730685,12578799
g1,1291:14005941,12578799
x1,1291:14530475,12578799
x1,1291:15456106,12578799
g1,1291:15731362,12578799
x1,1291:16692369,12578799
g1,1291:16967625,12578799
x1,1291:18147252,12578799
g1,1291:18422508,12578799
x1,1291:19646180,12578799
k1,1292:37037506,12578799:17391326
g1,1292:37037506,12578799
)
(1,1294:10394898,14967130:19468641,589824,669923
(1,1294:10394898,14967130:4477261,589824,196608
(1,1294:10394898,14967130:218454,589824,196608
x1,1294:10613352,14967130
)
x1,1294:11051028,14967130
(1,1294:11051028,15085094:530756,358263,0
x1,1294:11493174,15085094
)
g1,1294:11712854,14967130
(1,1294:11712854,14967130:2940851,589824,196608
(1,1294:11712854,14967130:299460,589824,196608
x1,1294:12012314,14967130
)
x1,1294:12463643,14967130
g1,1294:12701663,14967130
(1,1294:12701663,14967130:1652582,589824,196608
(1,1294:12701663,14967130:213900,589824,196608
x1,1294:12915563,14967130
)
x1,1294:13514483,14967130
g1,1294:13645553,14967130
x1,1294:14135338,14967130
(1,1294:14140345,14967130:213900,589824,196608
x1,1294:14354245,14967130
)
)
(1,1294:14354245,14967130:299460,589824,196608
x1,1294:14653705,14967130
)
)
(1,1294:14653705,14967130:218454,589824,196608
x1,1294:14872159,14967130
)
)
g1,1294:15090609,14967130
x1,1294:15702280,14967130
g1,1294:15920730,14967130
(1,1294:15920730,14967130:3128365,589824,196608
(1,1294:15920730,14967130:393217,589824,196608
x1,1294:16313947,14967130
)
x1,1294:16765276,14967130
g1,1294:17003296,14967130
(1,1294:17003296,14967130:1652582,589824,196608
(1,1294:17003296,14967130:213900,589824,196608
x1,1294:17217196,14967130
)
x1,1294:17816116,14967130
g1,1294:17947186,14967130
x1,1294:18436971,14967130
(1,1294:18441978,14967130:213900,589824,196608
x1,1294:18655878,14967130
)
)
(1,1294:18655878,14967130:393217,589824,196608
x1,1294:19049095,14967130
)
)
(1,1294:19049095,15196506:589832,225735,0
x1,1294:19606159,15196506
)
g1,1294:19857377,14967130
x1,1294:20469048,14967130
g1,1294:20687498,14967130
[1,1294:20687498,14967130:2610366,338603,669923
(1,1294:20687498,14967130:2610366,338603,0
k1,1294:21276116,14967130:588618
k1,1293:21276116,14967130:0
x1,1293:22709246,14967130
k1,1294:23297864,14967130:588618
)
(1,1294:20687498,15456465:2610366,358263,101945
x1,1294:21624584,15456465
x1,1294:22530218,15456465
x1,1294:23297864,15456465
)
]
g1,1294:23428934,14967130
(1,1294:23428934,14967130:4002780,589824,219909
(1,1294:23428934,14967130:393217,589824,196608
x1,1294:23822151,14967130
)
(1,1294:23822151,14967130:778051,338603,219909
x1,1294:24311936,14967130
(1,1294:24311936,15085094:288266,346600,101945
x1,1294:24537218,15085094
)
)
g1,1294:24774962,14967130
x1,1294:25373882,14967130
g1,1294:25548642,14967130
(1,1294:25548642,14967130:1489855,338603,219909
x1,1294:26038427,14967130
(1,1294:26038427,15085094:1000070,346600,101945
x1,1294:26263709,15085094
x1,1294:27005729,15085094
)
)
(1,1294:27038497,14967130:393217,589824,196608
x1,1294:27431714,14967130
)
)
g1,1294:27650164,14967130
x1,1294:28261835,14967130
g1,1294:28480285,14967130
x1,1294:29610271,14967130
x1,1294:29863539,14967130
)
(1,1296:3220930,17355461:33816576,538305,162393
x1,1296:4575931,17355461
g1,1295:4851187,17355461
x1,1295:7996087,17355461
g1,1295:8271343,17355461
x1,1295:9232350,17355461
g1,1295:9507606,17355461
x1,1295:10206736,17355461
x1,1295:11176402,17355461
g1,1295:11451658,17355461
x1,1295:12063494,17355461
g1,1295:12453566,17355461
(1,1295:12453566,17355461:1310190,536337,139584
x1,1295:13501877,17355461
h1,1295:13501877,17355461:0,0,0
x1,1295:13763756,17355461
)
x1,1295:13960364,17355461
g1,1295:14235620,17355461
x1,1295:14672871,17355461
x1,1295:16347964,17355461
g1,1295:16623220,17355461
$1,1295:16623220,17355461
x1,1295:16954627,17355461
g1,1295:17173077,17355461
x1,1295:17959511,17355461
g1,1295:18177961,17355461
x1,1295:18964395,17355461
$1,1295:18964395,17355461
g1,1295:19239651,17355461
x1,1295:19851487,17355461
g1,1295:20126743,17355461
(1,1295:20126743,17355461:1310190,536337,139584
x1,1295:21175054,17355461
h1,1295:21175054,17355461:0,0,0
x1,1295:21436933,17355461
)
g1,1295:21712189,17355461
x1,1295:22411319,17355461
x1,1295:22769149,17355461
x1,1295:23765542,17355461
g1,1295:24040798,17355461
(1,1295:24040798,17355461:1310190,536337,139584
x1,1295:25089109,17355461
h1,1295:25089109,17355461:0,0,0
x1,1295:25350988,17355461
)
x1,1295:25547596,17355461
k1,1296:37037506,17355461:11489910
g1,1296:37037506,17355461
)
(1,1302:3220930,18865251:33816576,649479,162393
h1,1297:3220930,18865251:786432,0,0
x1,1297:4444613,18865251
x1,1297:4765483,18865251
k1,1297:5048963,18865251:283480
x1,1297:5748093,18865251
x1,1297:6105923,18865251
x1,1297:6796402,18865251
k1,1297:7079883,18865251:283481
(1,1297:7079883,18865251:1310190,536337,139584
x1,1297:8128194,18865251
h1,1297:8128194,18865251:0,0,0
x1,1297:8390073,18865251
)
x1,1297:8586681,18865251
k1,1297:8870161,18865251:283480
x1,1297:9656572,18865251
k1,1298:9940053,18865251:283481
$1,1298:9940053,18865251
x1,1298:10325073,18865251
k1,1298:10558753,18865251:233680
x1,1298:11157673,18865251
k1,1298:11391354,18865251:233681
x1,1298:11722761,18865251
(1,1298:11722761,18983215:311300,337875,0
x1,1298:12001293,18983215
)
k1,1298:12267742,18865251:233681
x1,1298:12866662,18865251
k1,1298:13100343,18865251:233681
x1,1298:13431750,18865251
(1,1298:13431750,18983215:311300,337875,0
x1,1298:13710282,18983215
)
k1,1298:13976731,18865251:233681
x1,1298:14575651,18865251
k1,1298:14809331,18865251:233680
(1,1298:14809331,18865251:903840,76458,0
x1,1298:15023231,18865251
g1,1298:15154301,18865251
x1,1298:15368201,18865251
g1,1298:15499271,18865251
x1,1298:15713171,18865251
)
k1,1298:15844241,18865251:131070
$1,1298:15844241,18865251
k1,1298:16127722,18865251:283481
x1,1298:16870109,18865251
k1,1298:17153589,18865251:283480
x1,1298:18201890,18865251
k1,1299:17153589,18865251:-11789
x1,1299:18583317,18865251
k1,1299:18866798,18865251:283481
x1,1299:20090470,18865251
k1,1299:20373950,18865251:283480
$1,1299:20373950,18865251
(1,1299:20373950,18865251:1069500,546132,0
x1,1299:21443450,18865251
)
(1,1299:21443450,18983215:1450914,364089,0
x1,1299:21733511,18983215
x1,1299:22861596,18983215
)
k1,1299:23025434,18865251:131070
x1,1299:23356841,18865251
(1,1299:23356841,18983215:336786,364089,0
x1,1299:23646902,18983215
)
k1,1299:23927308,18865251:233681
x1,1299:24526228,18865251
k1,1299:24759909,18865251:233681
x1,1299:25546343,18865251
$1,1299:25546343,18865251
x1,1299:25742951,18865251
k1,1299:26026431,18865251:283480
x1,1299:26463682,18865251
x1,1299:26784552,18865251
k1,1299:27068033,18865251:283481
x1,1299:29558615,18865251
k1,1299:29842095,18865251:283480
x1,1299:30803102,18865251
k1,1299:31086582,18865251:283480
x1,1299:33905130,18865251
k1,1299:34188611,18865251:283481
x1,1299:34975022,18865251
k1,1299:35258502,18865251:283480
$1,1299:35258502,18865251
x1,1299:35594826,18865251
(1,1299:35654219,18579861:336786,364089,0
x1,1299:35944280,18579861
)
k1,1299:36224686,18865251:233681
x1,1299:37037506,18865251
k1,1302:37037506,18865251:0
)
(1,1302:3220930,20375041:33816576,649479,249035
x1,1302:3557254,20375041
x1,1299:4247514,20375041
(1,1299:4247514,20493005:336786,364089,0
x1,1299:4537575,20493005
)
x1,1299:4883760,20375041
k1,1299:5135497,20375041:251737
x1,1299:5659786,20375041
k1,1299:5911524,20375041:251738
x1,1299:6479504,20375041
[1,1299:6479504,20569460:899312,838072,54616
(1,1299:6479504,20089651:530756,358263,0
x1,1299:6921650,20089651
)
(1,1299:6479504,20569460:899312,316760,54616
x1,1299:7346048,20569460
)
]
$1,1299:7378816,20375041
x1,1299:7575424,20375041
k1,1299:7868655,20375041:293231
x1,1299:8523750,20375041
x1,1299:8800575,20375041
k1,1299:9093805,20375041:293230
x1,1299:10403993,20375041
k1,1299:10697224,20375041:293231
x1,1299:13012456,20375041
k1,1299:13305687,20375041:293231
x1,1299:14529359,20375041
k1,1299:14822590,20375041:293231
x1,1299:15171761,20375041
k1,1300:14822590,20375041:-11789
x1,1300:16513399,20375041
k1,1300:16806630,20375041:293231
$1,1300:16806630,20375041
x1,1300:17142954,20375041
(1,1300:17202347,20089651:336786,364089,0
x1,1300:17492408,20089651
)
$1,1300:17539133,20375041
k1,1300:17832363,20375041:293230
x1,1300:18924709,20375041
k1,1300:19217940,20375041:293231
x1,1300:20878087,20375041
k1,1300:21171318,20375041:293231
x1,1300:22306921,20375041
x1,1300:22495666,20375041
k1,1300:22788897,20375041:293231
x1,1300:23968545,20375041
k1,1300:24261775,20375041:293230
x1,1300:25572741,20375041
k1,1300:25865972,20375041:293231
x1,1300:26739687,20375041
k1,1300:27032918,20375041:293231
x1,1300:28168521,20375041
k1,1300:28461752,20375041:293231
x1,1300:28810923,20375041
x1,1300:29668903,20375041
x1,1300:30618121,20375041
k1,1300:30911351,20375041:293230
x1,1300:31304567,20375041
k1,1300:31597798,20375041:293231
x1,1300:35572390,20375041
k1,1300:35865621,20375041:293231
$1,1300:35865621,20375041
x1,1300:36201945,20375041
(1,1300:36261338,20089651:579560,364089,156389
x1,1300:36551399,20089651
(1,1300:36551399,20169581:256731,260518,76459
x1,1300:36752558,20169581
)
)
$1,1300:36840898,20375041
x1,1300:37037506,20375041
k1,1300:37037506,20375041:0
)
(1,1302:3220930,21884831:33816576,643653,249035
x1,1302:3539506,21884831
g1,1300:3802199,21884831
x1,1300:4401119,21884831
g1,1300:4619569,21884831
x1,1300:5218489,21884831
g1,1300:5349559,21884831
x1,1300:5948479,21884831
g1,1300:6079549,21884831
(1,1300:6079549,21884831:903840,76458,0
x1,1300:6293449,21884831
g1,1300:6424519,21884831
x1,1300:6638419,21884831
g1,1300:6769489,21884831
x1,1300:6983389,21884831
)
g1,1300:7114459,21884831
$1,1300:7114459,21884831
x1,1300:7311067,21884831
g1,1300:7586323,21884831
x1,1300:8809995,21884831
g1,1301:9085251,21884831
x1,1301:10220854,21884831
x1,1301:11193660,21884831
x1,1301:11557778,21884831
x1,1301:12205000,21884831
g1,1301:12480256,21884831
x1,1301:13092092,21884831
g1,1301:13367348,21884831
x1,1301:13760564,21884831
g1,1301:14035820,21884831
x1,1301:15478101,21884831
g1,1301:15753357,21884831
x1,1301:17718620,21884831
g1,1301:17993876,21884831
$1,1301:17993876,21884831
x1,1301:18330200,21884831
g1,1301:18608043,21884831
x1,1301:19132332,21884831
g1,1301:19350782,21884831
x1,1301:19918762,21884831
[1,1301:19918762,22079250:899312,838072,54616
(1,1301:19918762,21599441:530756,358263,0
x1,1301:20360908,21599441
)
(1,1301:19918762,22079250:899312,316760,54616
x1,1301:20785306,22079250
)
]
$1,1301:20818074,21884831
x1,1301:21014682,21884831
g1,1301:21289938,21884831
x1,1301:22513610,21884831
g1,1301:22788866,21884831
x1,1301:24099832,21884831
g1,1301:24375088,21884831
x1,1301:25467434,21884831
g1,1301:25742690,21884831
x1,1301:27402837,21884831
g1,1301:27678093,21884831
x1,1301:28813696,21884831
x1,1301:28998515,21884831
g1,1301:29273771,21884831
x1,1301:30846625,21884831
k1,1302:37037506,21884831:6190881
g1,1302:37037506,21884831
)
(1,1304:11421101,24273162:25616405,1250431,857215
(1,1304:11421101,24273162:17416234,1250431,857215
h1,1304:11421101,24273162:0,0,0
x1,1304:11757425,24273162
g1,1304:12035268,24273162
x1,1304:12634188,24273162
g1,1304:12852638,24273162
[1,1304:12852638,24273162:1369626,546132,658260
(1,1304:12852638,24273162:1369626,546132,0
k1,1304:13002701,24273162:150063
k1,1303:13002701,24273162:0
x1,1303:14072201,24273162
k1,1304:14222264,24273162:150063
)
(1,1304:12852638,24750834:1369626,346600,101945
x1,1304:13077920,24750834
x1,1304:14222264,24750834
)
]
g1,1304:14353334,24273162
x1,1304:14689658,24273162
(1,1304:14749051,23948451:579560,364089,156389
x1,1304:15039112,23948451
(1,1304:15039112,24028381:256731,260518,76459
x1,1304:15240271,24028381
)
)
g1,1304:15547061,24273162
x1,1304:16145981,24273162
g1,1304:16364431,24273162
[1,1304:16364431,24273162:1369626,546132,658260
(1,1304:16364431,24273162:1369626,546132,0
k1,1304:16514494,24273162:150063
k1,1303:16514494,24273162:0
x1,1303:17583994,24273162
k1,1304:17734057,24273162:150063
)
(1,1304:16364431,24750834:1369626,346600,101945
x1,1304:16589713,24750834
x1,1304:17734057,24750834
)
]
g1,1304:17865127,24273162
(1,1304:17865127,24273162:4853672,1250431,857215
(1,1304:17865127,24273162:4853672,1250431,857215
h1,1304:17865127,24273162:78643,0,0
[1,1304:17943770,24273162:4696386,1250431,857215
(1,1304:17943770,23691202:4696386,668471,275256
k1,1304:18191070,23691202:247300
x1,1304:18642399,23691202
g1,1304:18880419,23691202
(1,1304:18880419,23691202:2406091,668471,275256
(1,1304:18880419,23054187:327681,31456,912271
x1,1304:19208100,23054187
)
x1,1304:19539507,23691202
(1,1304:19539507,23809166:579560,364089,156389
x1,1304:19829568,23809166
(1,1304:19829568,23889096:256731,260518,76459
x1,1304:20030727,23889096
)
)
x1,1304:20332967,23691202
g1,1304:20464037,23691202
x1,1304:20953822,23691202
(1,1304:20958829,23054187:327681,31456,912271
x1,1304:21286510,23054187
)
)
g1,1304:21417580,23691202
x1,1304:21753904,23691202
(1,1304:21813297,23405812:579560,364089,156389
x1,1304:22103358,23405812
(1,1304:22103358,23485742:256731,260518,76459
x1,1304:22304517,23485742
)
)
k1,1304:22640156,23691202:247299
)
(1,1304:17943770,24855121:4696386,668471,275256
x1,1304:18381446,24855121
(1,1304:18381446,24973085:311300,337875,0
x1,1304:18659978,24973085
)
g1,1304:18823816,24855121
(1,1304:18823816,24855121:3816340,668471,275256
(1,1304:18823816,24218106:360450,31456,912271
x1,1304:19184266,24218106
)
x1,1304:19635595,24855121
g1,1304:19873615,24855121
(1,1304:19873615,24855121:2406091,668471,275256
(1,1304:19873615,24218106:327681,31456,912271
x1,1304:20201296,24218106
)
x1,1304:20532703,24855121
(1,1304:20532703,24973085:579560,364089,156389
x1,1304:20822764,24973085
(1,1304:20822764,25053015:256731,260518,76459
x1,1304:21023923,25053015
)
)
x1,1304:21326163,24855121
g1,1304:21457233,24855121
x1,1304:21947018,24855121
(1,1304:21952025,24218106:327681,31456,912271
x1,1304:22279706,24218106
)
)
(1,1304:22279706,24218106:360450,31456,912271
x1,1304:22640156,24218106
)
)
)
]
h1,1304:22640156,24273162:78643,0,0
)
)
g1,1304:22937249,24273162
x1,1304:23536169,24273162
g1,1304:23754619,24273162
x1,1304:24205948,24273162
g1,1304:24443968,24273162
(1,1304:24443968,24273162:3652680,589824,196608
(1,1304:24443968,24273162:213900,589824,196608
x1,1304:24657868,24273162
)
x1,1304:25256788,24273162
g1,1304:25387858,24273162
x1,1304:25986778,24273162
g1,1304:26117848,24273162
(1,1304:26117848,24273162:903840,76458,0
x1,1304:26331748,24273162
g1,1304:26462818,24273162
x1,1304:26676718,24273162
g1,1304:26807788,24273162
x1,1304:27021688,24273162
)
g1,1304:27152758,24273162
x1,1304:27366658,24273162
g1,1304:27497728,24273162
x1,1304:27882748,24273162
(1,1304:27882748,24273162:213900,589824,196608
x1,1304:28096648,24273162
)
)
g1,1304:28227718,24273162
x1,1304:28564042,24273162
x1,1304:28837335,24273162
)
(1,1304:35727316,24273162:1310190,536337,139584
(1,1304:35727316,24273162:1310190,536337,139584
x1,1304:36775627,24273162
x1,1304:37037506,24273162
)
)
)
(1,1307:3220930,26661493:33816576,589824,196608
x1,1307:4947135,26661493
k1,1305:5241946,26661493:294811
$1,1305:5241946,26661493
x1,1305:5578270,26661493
$1,1305:5637663,26661493
k1,1305:5932474,26661493:294811
x1,1305:6457008,26661493
k1,1305:6751819,26661493:294811
x1,1305:7145035,26661493
k1,1305:7439846,26661493:294811
x1,1305:10978750,26661493
k1,1305:11273561,26661493:294811
x1,1305:12234568,26661493
x1,1305:12969092,26661493
x1,1305:14902905,26661493
k1,1305:15197716,26661493:294811
x1,1305:15809552,26661493
k1,1306:16104364,26661493:294812
$1,1306:16104364,26661493
x1,1306:16555693,26661493
k1,1306:16793713,26661493:131070
(1,1306:16793713,26661493:3652680,589824,196608
(1,1306:16793713,26661493:213900,589824,196608
x1,1306:17007613,26661493
)
x1,1306:17606533,26661493
g1,1306:17737603,26661493
x1,1306:18336523,26661493
g1,1306:18467593,26661493
(1,1306:18467593,26661493:903840,76458,0
x1,1306:18681493,26661493
g1,1306:18812563,26661493
x1,1306:19026463,26661493
g1,1306:19157533,26661493
x1,1306:19371433,26661493
)
g1,1306:19502503,26661493
x1,1306:19716403,26661493
g1,1306:19847473,26661493
x1,1306:20232493,26661493
(1,1306:20232493,26661493:213900,589824,196608
x1,1306:20446393,26661493
)
)
$1,1306:20446393,26661493
k1,1306:20741204,26661493:294811
x1,1306:22095419,26661493
k1,1307:20741204,26661493:-29098
x1,1307:25299322,26661493
k1,1307:25594133,26661493:294811
x1,1307:26205969,26661493
k1,1307:26500780,26661493:294811
$1,1307:26500780,26661493
x1,1307:26938456,26661493
(1,1307:26938456,26779457:311300,337875,0
x1,1307:27216988,26779457
)
k1,1307:27380826,26661493:131070
(1,1307:27380826,26661493:4940949,589824,196608
(1,1307:27380826,26661493:299460,589824,196608
x1,1307:27680286,26661493
)
x1,1307:28131615,26661493
g1,1307:28369635,26661493
(1,1307:28369635,26661493:3652680,589824,196608
(1,1307:28369635,26661493:213900,589824,196608
x1,1307:28583535,26661493
)
x1,1307:29182455,26661493
g1,1307:29313525,26661493
x1,1307:29912445,26661493
g1,1307:30043515,26661493
(1,1307:30043515,26661493:903840,76458,0
x1,1307:30257415,26661493
g1,1307:30388485,26661493
x1,1307:30602385,26661493
g1,1307:30733455,26661493
x1,1307:30947355,26661493
)
g1,1307:31078425,26661493
x1,1307:31292325,26661493
g1,1307:31423395,26661493
x1,1307:31808415,26661493
(1,1307:31808415,26661493:213900,589824,196608
x1,1307:32022315,26661493
)
)
(1,1307:32022315,26661493:299460,589824,196608
x1,1307:32321775,26661493
)
)
k1,1307:32576439,26661493:254664
x1,1307:33175359,26661493
k1,1307:33430023,26661493:254664
x1,1307:33815043,26661493
$1,1307:33815043,26661493
x1,1307:34011651,26661493
k1,1307:34306462,26661493:294811
x1,1307:35486110,26661493
k1,1307:35780921,26661493:294811
x1,1307:36218161,26661493
k1,1307:36512972,26661493:294811
x1,1307:37037506,26661493
k1,1307:37037506,26661493:0
)
(1,1307:3220930,28171283:33816576,538305,162393
x1,1307:4051378,28171283
x1,1307:7797901,28171283
x1,1307:8162019,28171283
g1,1307:8437275,28171283
x1,1307:9049111,28171283
g1,1307:9324367,28171283
x1,1307:11115034,28171283
g1,1307:11390290,28171283
x1,1307:12613962,28171283
k1,1307:37037506,28171283:24423544
g1,1307:37037506,28171283
)
(1,1310:15389781,29681073:9478874,1102235,731375
x1,1310:15726105,29681073
g1,1310:16003948,29681073
x1,1310:16602868,29681073
g1,1310:16821318,29681073
(1,1310:16821318,29681073:1197668,1038838,731375
(1,1310:16821318,29681073:1197668,1038838,731375
h1,1310:16821318,29681073:78643,0,0
[1,1310:16899961,29681073:1040382,1038838,731375
(1,1310:16899961,29149046:1040382,506811,0
k1,1310:17227642,29149046:327681
x1,1310:17612662,29149046
k1,1310:17940343,29149046:327681
)
(1,1310:16899961,30308026:1040382,713465,104422
(1,1310:16899961,29657473:655362,31456,754975
x1,1310:17555323,29657473
)
[1,1310:17555323,30308026:385020,713465,0
(1,1310:17555323,30308026:385020,506811,0
x1,1310:17940343,30308026
)
]
)
]
h1,1310:17940343,29681073:78643,0,0
)
)
g1,1310:18150056,29681073
(1,1310:18150056,29681073:5939174,951503,558286
(1,1310:18150056,28808126:371372,31456,1384135
x1,1310:18521428,28808126
)
g1,1307:18193748,29681073
[1,1309:18193748,29681073:5851790,951503,558286
(1,1309:18193748,29786418:5851790,1056848,452941
g1,1308:18193748,29786418
(1,1308:18193748,29786418:1040380,1056848,452941
r1,1342:18193748,29786418:0,1509789,452941
g1,1308:18521428,29786418
g1,1308:18521428,29786418
$1,1308:18521428,29786418
x1,1308:18906448,29786418
$1,1308:18906448,29786418
g1,1308:18906448,29786418
g1,1308:19234128,29786418
)
g1,1308:19234128,29786418
(1,1308:19234128,29786418:1040380,1056848,452941
g1,1308:19561808,29786418
g1,1308:19561808,29786418
$1,1308:19561808,29786418
x1,1308:19946828,29786418
$1,1308:19946828,29786418
g1,1308:19946828,29786418
g1,1308:20274508,29786418
)
g1,1308:20274508,29786418
(1,1308:20274508,29786418:1040380,1056848,452941
g1,1308:20602188,29786418
g1,1308:20602188,29786418
$1,1308:20602188,29786418
x1,1308:20987208,29786418
$1,1308:20987208,29786418
g1,1308:20987208,29786418
g1,1308:21314888,29786418
)
g1,1308:21314888,29786418
(1,1308:21314888,29786418:1690270,1056848,452941
g1,1308:21642568,29786418
g1,1308:21642568,29786418
$1,1308:21642568,29786418
(1,1308:21642568,29786418:903840,76458,0
x1,1308:21856468,29786418
g1,1308:21987538,29786418
x1,1308:22201438,29786418
g1,1308:22332508,29786418
x1,1308:22546408,29786418
)
g1,1308:22677478,29786418
$1,1308:22677478,29786418
g1,1308:22677478,29786418
g1,1308:23005158,29786418
)
g1,1308:23005158,29786418
(1,1309:23005158,29786418:1040380,1056848,452941
g1,1308:23332838,29786418
g1,1308:23332838,29786418
$1,1309:23332838,29786418
x1,1309:23717858,29786418
$1,1309:23717858,29786418
g1,1309:23717858,29786418
g1,1309:24045538,29786418
)
g1,1309:24045538,29786418
)
]
g1,1309:23717858,29681073
(1,1310:23717858,28808126:371372,31456,1384135
x1,1310:24089230,28808126
)
)
(1,1310:24089230,28937101:434455,358263,0
x1,1310:24413547,28937101
)
g1,1310:24654755,29681073
x1,1310:24868655,29681073
)
(1,1313:3220930,32069404:33816576,649479,249035
x1,1313:3876025,32069404
x1,1312:4152850,32069404
k1,1312:4403690,32069404:250840
x1,1312:5146077,32069404
x1,1312:5698143,32069404
k1,1312:5948983,32069404:250840
x1,1312:7696411,32069404
k1,1312:7947252,32069404:250841
x1,1312:9170924,32069404
k1,1312:9421764,32069404:250840
$1,1312:9421764,32069404
(1,1312:9421764,32069404:1069500,546132,0
x1,1312:10491264,32069404
)
(1,1312:10491264,32187368:1450914,364089,0
x1,1312:10781325,32187368
x1,1312:11909410,32187368
)
k1,1312:12073248,32069404:131070
x1,1312:12409572,32069404
(1,1312:12468965,31784014:336786,364089,0
x1,1312:12759026,31784014
)
k1,1312:13024201,32069404:218450
x1,1312:13623121,32069404
k1,1312:13841571,32069404:218450
x1,1312:14177895,32069404
$1,1312:14237288,32069404
x1,1312:14433896,32069404
k1,1312:14684736,32069404:250840
x1,1312:17021213,32069404
k1,1312:17272053,32069404:250840
x1,1312:19587285,32069404
k1,1312:19838125,32069404:250840
x1,1312:20799132,32069404
k1,1312:21049973,32069404:250841
x1,1312:22710110,32069404
x1,1312:23746622,32069404
x1,1312:23899982,32069404
k1,1312:24150822,32069404:250840
x1,1312:25723676,32069404
k1,1312:25974516,32069404:250840
x1,1312:27241437,32069404
x1,1312:27561510,32069404
k1,1312:27812350,32069404:250840
x1,1312:28336884,32069404
k1,1312:28587725,32069404:250841
x1,1312:28980941,32069404
k1,1312:29231781,32069404:250840
x1,1312:33206373,32069404
k1,1312:33457213,32069404:250840
$1,1312:33457213,32069404
x1,1312:33793537,32069404
(1,1312:33852930,31784014:559487,364089,92479
x1,1312:34142991,31784014
(1,1312:34142991,31876493:236658,273067,0
x1,1312:34346881,31876493
)
)
k1,1312:34630867,32069404:218450
x1,1312:35155156,32069404
k1,1312:35373606,32069404:218450
x1,1312:35941586,32069404
[1,1312:35941586,32263823:899312,838072,54616
(1,1312:35941586,31784014:530756,358263,0
x1,1312:36383732,31784014
)
(1,1312:35941586,32263823:899312,316760,54616
x1,1312:36808130,32263823
)
]
$1,1312:36840898,32069404
x1,1312:37037506,32069404
k1,1312:37037506,32069404:0
)
(1,1313:3220930,33579194:33816576,668472,308024
x1,1313:3544057,33579194
k1,1312:3972621,33579194:428564
x1,1312:4571541,33579194
k1,1312:5000105,33579194:428564
x1,1312:5599025,33579194
k1,1312:5730095,33579194:131070
x1,1312:6329015,33579194
k1,1312:6460085,33579194:131070
(1,1312:6460085,33579194:903840,76458,0
x1,1312:6673985,33579194
g1,1312:6805055,33579194
x1,1312:7018955,33579194
g1,1312:7150025,33579194
x1,1312:7363925,33579194
)
k1,1312:7494995,33579194:131070
$1,1312:7494995,33579194
x1,1312:7691603,33579194
k1,1312:8080317,33579194:388714
x1,1312:9259965,33579194
k1,1312:9648680,33579194:388715
$1,1312:9648680,33579194
x1,1312:10009034,33579194
k1,1312:10437597,33579194:428563
x1,1312:11036517,33579194
k1,1312:11465081,33579194:428564
x1,1312:11850101,33579194
$1,1312:11850101,33579194
k1,1312:12238816,33579194:388715
x1,1312:13287117,33579194
x1,1312:13668544,33579194
k1,1312:14057258,33579194:388714
x1,1312:15280930,33579194
k1,1312:15669645,33579194:388715
$1,1312:15669645,33579194
(1,1312:15669645,33579194:3185928,668472,275256
[1,1312:15669645,32910722:436908,0,943728
(1,1312:15669645,32910722:436908,0,471864
x1,1312:16106553,32910722
)
(1,1312:15669645,33382586:436908,0,471864
x1,1312:16106553,33382586
)
]
x1,1312:16442877,33579194
(1,1312:16502270,33293804:559487,364089,92479
x1,1312:16792331,33293804
(1,1312:16792331,33386283:236658,273067,0
x1,1312:16996221,33386283
)
)
g1,1312:17236517,33579194
x1,1312:17848188,33579194
g1,1312:18022948,33579194
x1,1312:18359272,33579194
[1,1312:18418665,32910722:436908,0,943728
(1,1312:18418665,32910722:436908,0,471864
x1,1312:18855573,32910722
)
(1,1312:18418665,33382586:436908,0,471864
x1,1312:18855573,33382586
)
]
)
(1,1312:18855573,33887218:311300,337875,0
x1,1312:19134105,33887218
)
k1,1312:19595436,33579194:428563
x1,1312:20207107,33579194
k1,1312:20635671,33579194:428564
x1,1312:20946600,33579194
$1,1312:20946600,33579194
k1,1312:21335315,33579194:388715
x1,1312:22253065,33579194
k1,1312:22641779,33579194:388714
x1,1312:23472235,33579194
k1,1312:23860950,33579194:388715
$1,1312:23860950,33579194
x1,1312:24184077,33579194
$1,1312:24184077,33579194
x1,1312:24380685,33579194
k1,1312:24769399,33579194:388714
x1,1312:26123613,33579194
x1,1312:28077883,33579194
k1,1312:28466598,33579194:388715
x1,1312:28859814,33579194
k1,1312:29248529,33579194:388715
x1,1312:30384132,33579194
x1,1312:31356938,33579194
x1,1312:31721056,33579194
x1,1312:32674200,33579194
k1,1312:33062914,33579194:388714
x1,1312:37037506,33579194
k1,1312:37037506,33579194:0
)
(1,1313:3220930,35088984:33816576,643653,249035
x1,1313:5055642,35088984
k1,1312:5427075,35088984:371433
x1,1312:5820291,35088984
k1,1312:6191723,35088984:371432
x1,1312:9730627,35088984
k1,1312:10102060,35088984:371433
x1,1312:11063067,35088984
x1,1312:11797591,35088984
x1,1312:13731404,35088984
k1,1312:14102836,35088984:371432
$1,1312:14102836,35088984
x1,1312:14439160,35088984
k1,1312:14873723,35088984:396560
x1,1312:15398012,35088984
k1,1312:15794571,35088984:396559
x1,1312:16362551,35088984
[1,1312:16362551,35283403:899312,838072,54616
(1,1312:16362551,34803594:530756,358263,0
x1,1312:16804697,34803594
)
(1,1312:16362551,35283403:899312,316760,54616
x1,1312:17229095,35283403
)
]
$1,1312:17261863,35088984
k1,1312:17633295,35088984:371432
x1,1312:18245131,35088984
k1,1312:18616564,35088984:371433
$1,1312:18616564,35088984
x1,1312:19067893,35088984
k1,1312:19305913,35088984:131070
(1,1312:19305913,35088984:3652680,589824,196608
(1,1312:19305913,35088984:213900,589824,196608
x1,1312:19519813,35088984
)
x1,1312:20118733,35088984
g1,1312:20249803,35088984
x1,1312:20848723,35088984
g1,1312:20979793,35088984
(1,1312:20979793,35088984:903840,76458,0
x1,1312:21193693,35088984
g1,1312:21324763,35088984
x1,1312:21538663,35088984
g1,1312:21669733,35088984
x1,1312:21883633,35088984
)
g1,1312:22014703,35088984
x1,1312:22228603,35088984
g1,1312:22359673,35088984
x1,1312:22744693,35088984
(1,1312:22744693,35088984:213900,589824,196608
x1,1312:22958593,35088984
)
)
$1,1312:22958593,35088984
k1,1312:23330025,35088984:371432
x1,1312:24684240,35088984
x1,1312:27888143,35088984
k1,1312:28259576,35088984:371433
x1,1312:28871412,35088984
k1,1312:29242845,35088984:371433
$1,1312:29242845,35088984
x1,1312:29680521,35088984
(1,1312:29680521,35206948:311300,337875,0
x1,1312:29959053,35206948
)
k1,1312:30122891,35088984:131070
(1,1312:30122891,35088984:4940949,589824,196608
(1,1312:30122891,35088984:299460,589824,196608
x1,1312:30422351,35088984
)
x1,1312:30873680,35088984
g1,1312:31111700,35088984
(1,1312:31111700,35088984:3652680,589824,196608
(1,1312:31111700,35088984:213900,589824,196608
x1,1312:31325600,35088984
)
x1,1312:31924520,35088984
g1,1312:32055590,35088984
x1,1312:32654510,35088984
g1,1312:32785580,35088984
(1,1312:32785580,35088984:903840,76458,0
x1,1312:32999480,35088984
g1,1312:33130550,35088984
x1,1312:33344450,35088984
g1,1312:33475520,35088984
x1,1312:33689420,35088984
)
g1,1312:33820490,35088984
x1,1312:34034390,35088984
g1,1312:34165460,35088984
x1,1312:34550480,35088984
(1,1312:34550480,35088984:213900,589824,196608
x1,1312:34764380,35088984
)
)
(1,1312:34764380,35088984:299460,589824,196608
x1,1312:35063840,35088984
)
)
k1,1312:35460399,35088984:396559
x1,1312:36059319,35088984
k1,1312:36455878,35088984:396559
x1,1312:36840898,35088984
$1,1312:36840898,35088984
x1,1312:37037506,35088984
k1,1312:37037506,35088984:0
)
(1,1313:3220930,36598774:33816576,589824,229376
x1,1313:4400578,36598774
k1,1312:4680055,36598774:279477
x1,1312:7695182,36598774
k1,1312:7974659,36598774:279477
$1,1312:7974659,36598774
(1,1312:7974659,36598774:2517669,589824,196608
(1,1312:7974659,36598774:393217,589824,196608
x1,1312:8367876,36598774
)
x1,1312:8704200,36598774
g1,1312:8916963,36598774
x1,1312:9528634,36598774
g1,1312:9703394,36598774
x1,1312:10039718,36598774
(1,1312:10099111,36598774:393217,589824,196608
x1,1312:10492328,36598774
)
)
(1,1312:10492328,36828150:311300,337875,0
x1,1312:10770860,36828150
)
k1,1312:11029896,36598774:226268
x1,1312:11641567,36598774
k1,1312:11867834,36598774:226267
x1,1312:12178763,36598774
$1,1312:12178763,36598774
x1,1312:12375371,36598774
k1,1312:12654848,36598774:279477
x1,1312:14663378,36598774
x1,1312:14852123,36598774
k1,1312:15131600,36598774:279477
$1,1312:15131600,36598774
x1,1312:15569276,36598774
(1,1312:15569276,36716738:311300,337875,0
x1,1312:15847808,36716738
)
k1,1312:16011646,36598774:131070
(1,1312:16011646,36598774:4940949,589824,196608
(1,1312:16011646,36598774:299460,589824,196608
x1,1312:16311106,36598774
)
x1,1312:16762435,36598774
g1,1312:17000455,36598774
(1,1312:17000455,36598774:3652680,589824,196608
(1,1312:17000455,36598774:213900,589824,196608
x1,1312:17214355,36598774
)
x1,1312:17813275,36598774
g1,1312:17944345,36598774
x1,1312:18543265,36598774
g1,1312:18674335,36598774
(1,1312:18674335,36598774:903840,76458,0
x1,1312:18888235,36598774
g1,1312:19019305,36598774
x1,1312:19233205,36598774
g1,1312:19364275,36598774
x1,1312:19578175,36598774
)
g1,1312:19709245,36598774
x1,1312:19923145,36598774
g1,1312:20054215,36598774
x1,1312:20439235,36598774
(1,1312:20439235,36598774:213900,589824,196608
x1,1312:20653135,36598774
)
)
(1,1312:20653135,36598774:299460,589824,196608
x1,1312:20952595,36598774
)
)
$1,1312:20952595,36598774
k1,1312:21232073,36598774:279478
x1,1312:21756607,36598774
k1,1312:22036084,36598774:279477
x1,1312:23041136,36598774
k1,1312:23320613,36598774:279477
x1,1312:23713829,36598774
k1,1312:23993306,36598774:279477
x1,1312:26046648,36598774
k1,1312:26326125,36598774:279477
x1,1312:27287132,36598774
x1,1312:28021656,36598774
x1,1312:29693600,36598774
k1,1312:29973078,36598774:279478
x1,1312:30584914,36598774
k1,1312:30864391,36598774:279477
$1,1312:30864391,36598774
x1,1312:31315720,36598774
k1,1312:31553740,36598774:131070
(1,1312:31553740,36598774:3652680,589824,196608
(1,1312:31553740,36598774:213900,589824,196608
x1,1312:31767640,36598774
)
x1,1312:32366560,36598774
g1,1312:32497630,36598774
x1,1312:33096550,36598774
g1,1312:33227620,36598774
(1,1312:33227620,36598774:903840,76458,0
x1,1312:33441520,36598774
g1,1312:33572590,36598774
x1,1312:33786490,36598774
g1,1312:33917560,36598774
x1,1312:34131460,36598774
)
g1,1312:34262530,36598774
x1,1312:34476430,36598774
g1,1312:34607500,36598774
x1,1312:34992520,36598774
(1,1312:34992520,36598774:213900,589824,196608
x1,1312:35206420,36598774
)
)
$1,1312:35206420,36598774
x1,1312:35403028,36598774
k1,1312:35682505,36598774:279477
x1,1312:37037506,36598774
k1,1312:37037506,36598774:0
)
(1,1313:3220930,38108564:33816576,538305,162393
x1,1313:4881067,38108564
x1,1312:7447173,38108564
g1,1312:7722429,38108564
x1,1312:10867329,38108564
g1,1312:11142585,38108564
x1,1312:12103592,38108564
g1,1312:12378848,38108564
x1,1312:13077978,38108564
x1,1312:14047644,38108564
g1,1312:14322900,38108564
x1,1312:14934736,38108564
g1,1312:15324808,38108564
(1,1312:15324808,38108564:1310190,536337,139584
x1,1312:16373119,38108564
h1,1312:16373119,38108564:0,0,0
x1,1312:16634998,38108564
)
x1,1312:16831606,38108564
k1,1313:37037506,38108564:20205900
g1,1313:37037506,38108564
)
(1,1317:3220930,39618354:33816576,589824,196608
h1,1316:3220930,39618354:786432,0,0
x1,1316:4662457,39618354
x1,1316:4939282,39618354
k1,1316:5202903,39618354:263621
x1,1316:6513879,39618354
k1,1316:6777501,39618354:263622
x1,1316:9180025,39618354
k1,1316:9443646,39618354:263621
x1,1316:10404653,39618354
k1,1316:10668275,39618354:263622
x1,1316:10974189,39618354
x1,1316:12491986,39618354
k1,1316:12755607,39618354:263621
x1,1316:15332716,39618354
k1,1316:15596338,39618354:263622
x1,1316:19264995,39618354
k1,1316:19528616,39618354:263621
x1,1316:21669242,39618354
k1,1316:21932864,39618354:263622
x1,1316:22544700,39618354
k1,1316:22808321,39618354:263621
x1,1316:23769328,39618354
k1,1316:24032950,39618354:263622
x1,1316:24513459,39618354
x1,1316:25411548,39618354
x1,1316:26162594,39618354
k1,1316:26426215,39618354:263621
x1,1316:27387222,39618354
x1,1316:28121746,39618354
x1,1316:30055559,39618354
k1,1316:30319181,39618354:263622
x1,1316:30931017,39618354
k1,1316:31194638,39618354:263621
$1,1316:31194638,39618354
x1,1316:31645967,39618354
x1,1316:32512124,39618354
k1,1316:32643194,39618354:131070
x1,1316:33132979,39618354
x1,1316:33351886,39618354
$1,1316:33351886,39618354
x1,1316:33548494,39618354
k1,1316:33812116,39618354:263622
x1,1316:34292625,39618354
x1,1316:34825030,39618354
k1,1316:35088651,39618354:263621
$1,1316:35088651,39618354
x1,1316:35420058,39618354
k1,1316:35638508,39618354:218450
x1,1316:36237428,39618354
k1,1316:36455878,39618354:218450
x1,1316:36840898,39618354
$1,1316:36840898,39618354
x1,1316:37037506,39618354
k1,1316:37037506,39618354:0
)
(1,1317:3220930,41128144:33816576,589824,196608
x1,1317:3701439,41128144
x1,1316:4317999,41128144
k1,1316:4568680,41128144:250681
x1,1316:7627053,41128144
x1,1316:7780413,41128144
k1,1316:8031094,41128144:250681
x1,1316:8904809,41128144
k1,1316:9155490,41128144:250681
x1,1316:10335894,41128144
k1,1316:10586575,41128144:250681
x1,1316:12683185,41128144
k1,1316:12933866,41128144:250681
$1,1316:12933866,41128144
x1,1316:13385195,41128144
k1,1316:13623215,41128144:131070
(1,1316:13623215,41128144:1598969,589824,196608
(1,1316:13623215,41128144:213900,589824,196608
x1,1316:13837115,41128144
)
x1,1316:14382422,41128144
g1,1316:14513492,41128144
x1,1316:15003277,41128144
(1,1316:15008284,41128144:213900,589824,196608
x1,1316:15222184,41128144
)
)
$1,1316:15222184,41128144
k1,1316:15472865,41128144:250681
x1,1316:16652513,41128144
k1,1316:16903194,41128144:250681
$1,1316:16903194,41128144
x1,1316:17340870,41128144
(1,1316:17340870,41246108:311300,337875,0
x1,1316:17619402,41246108
)
k1,1316:17783240,41128144:131070
(1,1316:17783240,41128144:2887238,589824,196608
(1,1316:17783240,41128144:299460,589824,196608
x1,1316:18082700,41128144
)
x1,1316:18534029,41128144
g1,1316:18772049,41128144
(1,1316:18772049,41128144:1598969,589824,196608
(1,1316:18772049,41128144:213900,589824,196608
x1,1316:18985949,41128144
)
x1,1316:19531256,41128144
g1,1316:19662326,41128144
x1,1316:20152111,41128144
(1,1316:20157118,41128144:213900,589824,196608
x1,1316:20371018,41128144
)
)
(1,1316:20371018,41128144:299460,589824,196608
x1,1316:20670478,41128144
)
)
$1,1316:20670478,41128144
k1,1316:20921159,41128144:250681
x1,1316:21663546,41128144
k1,1316:21914227,41128144:250681
$1,1316:21914227,41128144
x1,1316:22365556,41128144
x1,1316:23402833,41128144
$1,1316:23402833,41128144
x1,1316:23599441,41128144
k1,1316:23850122,41128144:250681
x1,1316:25029770,41128144
k1,1316:25280451,41128144:250681
$1,1316:25280451,41128144
x1,1316:25718127,41128144
x1,1316:26676671,41128144
$1,1316:26676671,41128144
x1,1316:26873279,41128144
k1,1316:27123960,41128144:250681
x1,1316:27429874,41128144
x1,1316:30850792,41128144
x1,1316:31004152,41128144
k1,1316:31254832,41128144:250680
x1,1316:32171804,41128144
x1,1316:33307407,41128144
k1,1316:33558088,41128144:250681
x1,1316:34519095,41128144
k1,1316:34769776,41128144:250681
$1,1316:34769776,41128144
x1,1316:35386402,41128144
k1,1316:35597806,41128144:129256
x1,1316:36209477,41128144
k1,1316:36338732,41128144:129255
x1,1316:36955358,41128144
$1,1316:37037506,41128144
k1,1317:37037506,41128144:0
)
(1,1317:3220930,42637934:33816576,538305,162393
x1,1317:4225982,42637934
x1,1316:6009603,42637934
g1,1316:6284859,42637934
x1,1316:8556832,42637934
g1,1316:8832088,42637934
x1,1316:10885430,42637934
k1,1317:37037506,42637934:26152076
g1,1317:37037506,42637934
)
(1,1321:14991517,44147724:22045989,951503,558286
(1,1321:14991517,44147724:10275402,951503,558286
h1,1321:14991517,44147724:0,0,0
[1,1320:14991517,44147724:10275402,951503,558286
(1,1320:14991517,44253069:10275402,1056848,452941
g1,1319:14991517,44253069
(1,1320:14991517,44253069:10275402,1056848,452941
r1,1342:14991517,44253069:0,1509789,452941
g1,1319:15319197,44253069
$1,1320:15319197,44253069
x1,1320:15958550,44253069
g1,1320:16198390,44253069
x1,1320:17011210,44253069
g1,1320:17229660,44253069
(1,1320:17229660,44253069:1422435,546132,152916
x1,1319:18641400,44253069
k1,1319:17229660,44253069:0
k1,1320:17229660,44253069:10695
)
g1,1320:18783165,44253069
(1,1320:18783165,44253069:5811104,668471,275256
(1,1320:18783165,43616054:360450,31456,912271
x1,1320:19143615,43616054
)
x1,1320:19742535,44253069
g1,1320:19873605,44253069
x1,1320:20472525,44253069
g1,1320:20603595,44253069
(1,1320:20603595,44253069:3630224,643653,152916
x1,1320:21148902,44253069
g1,1320:21279972,44253069
(1,1320:21279972,44253069:903840,76458,0
x1,1320:21493872,44253069
g1,1320:21624942,44253069
x1,1320:21838842,44253069
g1,1320:21969912,44253069
x1,1320:22183812,44253069
)
g1,1320:22314882,44253069
x1,1320:22528782,44253069
g1,1320:22659852,44253069
x1,1320:22991259,44253069
(1,1320:22991259,43967679:1242560,358263,54616
x1,1320:23433405,43967679
x1,1320:24201051,43967679
)
)
(1,1320:24233819,43616054:360450,31456,912271
x1,1320:24594269,43616054
)
)
g1,1320:24725339,44253069
x1,1320:24939239,44253069
$1,1320:24939239,44253069
g1,1320:24939239,44253069
g1,1320:25266919,44253069
)
g1,1320:25266919,44253069
)
]
)
(1,1321:35727316,44147724:1310190,536337,139584
(1,1321:35727316,44147724:1310190,536337,139584
x1,1321:36775627,44147724
x1,1321:37037506,44147724
)
)
)
(1,1323:3220930,46536055:33816576,538305,162393
x1,1323:3701439,46536055
g1,1322:3976695,46536055
x1,1322:4894445,46536055
x1,1322:5782309,46536055
g1,1322:6057565,46536055
x1,1322:9596467,46536055
g1,1322:9871723,46536055
x1,1322:11487815,46536055
k1,1323:37037507,46536055:25549692
g1,1323:37037507,46536055
)
(1,1325:16836475,48045845:20201031,662586,196608
(1,1325:16836475,48045845:6585486,662586,196608
h1,1325:16836475,48045845:0,0,0
x1,1325:17475828,48045845
x1,1325:17948547,48045845
x1,1325:19625177,48045845
(1,1325:19646567,47721134:744572,337875,54616
x1,1325:20358371,47721134
)
g1,1325:20609589,48045845
x1,1325:21208509,48045845
g1,1325:21426959,48045845
x1,1325:22231951,48045845
x1,1325:23421961,48045845
)
(1,1325:35727316,48045845:1310190,536337,139584
(1,1325:35727316,48045845:1310190,536337,139584
x1,1325:36775627,48045845
x1,1325:37037506,48045845
)
)
)
]
(1,1342:3220930,50766673:33816576,0,0
h1,1342:3220930,50766673:33816576,0,0
)
]
]
!47030
}24
!11
{25
[1,1383:4736286,50766673:32301220,46030387,0
(1,1383:4736286,4736286:0,0,0
[1,1383:0,4736286:0,0,0
(1,1383:0,0:0,0,0
(1,1383:0,4736286:0,0,0
k1,1383:0,4736286:4736286
)
g1,1383:0,0
)
]
)
[1,1383:3220930,50766673:33816576,49477447,0
[1,1383:3220930,2075658:33816576,786432,0
(1,1383:3220930,2075658:33816576,357558,7335
(1,1383:3220930,2075658:33816576,357558,7335
h1,1383:3220930,2075658:0,0,0
k1,1383:36513218,2075658:33292288
x1,1383:37037506,2075658
)
)
]
[1,1383:3220930,49027216:33816576,45613050,0
(1,1327:3220930,4326427:33816576,538305,14150
x1,1327:4793775,4326427
x1,1326:5113848,4326427
k1,1327:37037506,4326427:31923658
g1,1327:37037506,4326427
)
(1,1342:11363249,9066552:17531939,4725975,4332759
x1,1342:11836834,9066552
x1,1342:12812944,9066552
g1,1342:13031394,9066552
x1,1342:13844214,9066552
g1,1342:14062664,9066552
(1,1342:14062664,9066552:14487554,4725975,4332759
[1,1342:14062664,4418693:524289,31456,8933958
(1,1342:14062664,4418693:524289,31456,1384135
x1,1342:14586953,4418693
)
(1,1342:14062664,5802828:524289,0,471864
x1,1342:14586953,5802828
)
(1,1342:14062664,6274692:524289,0,471864
x1,1342:14586953,6274692
)
(1,1342:14062664,6746556:524289,0,471864
x1,1342:14586953,6746556
)
(1,1342:14062664,7218420:524289,0,471864
x1,1342:14586953,7218420
)
(1,1342:14062664,7690284:524289,0,471864
x1,1342:14586953,7690284
)
(1,1342:14062664,8162148:524289,0,471864
x1,1342:14586953,8162148
)
(1,1342:14062664,8634012:524289,0,471864
x1,1342:14586953,8634012
)
(1,1342:14062664,9105876:524289,0,471864
x1,1342:14586953,9105876
)
(1,1342:14062664,9577740:524289,0,471864
x1,1342:14586953,9577740
)
(1,1342:14062664,10049604:524289,0,471864
x1,1342:14586953,10049604
)
(1,1342:14062664,10521468:524289,0,471864
x1,1342:14586953,10521468
)
(1,1342:14062664,10993332:524289,0,471864
x1,1342:14586953,10993332
)
(1,1342:14062664,11465196:524289,0,471864
x1,1342:14586953,11465196
)
(1,1342:14062664,11968516:524289,31456,1384135
x1,1342:14586953,11968516
)
]
g1,1329:14259273,9066552
[1,1341:14259273,9066552:14094336,4725975,4332759
(1,1330:14259273,5397425:14094336,1056848,452941
g1,1330:14259273,5397425
(1,1330:14259273,5397425:1040380,1056848,452941
r1,1383:14259273,5397425:0,1509789,452941
g1,1330:14586953,5397425
g1,1330:14586953,5397425
$1,1330:14586953,5397425
x1,1330:14971973,5397425
$1,1330:14971973,5397425
g1,1330:14971973,5397425
g1,1330:15299653,5397425
)
g1,1330:15299653,5397425
(1,1330:15299653,5397425:1456445,1056848,452941
g1,1330:15627333,5397425
k1,1330:15835366,5397425:208033
$1,1330:15835366,5397425
x1,1330:16220386,5397425
$1,1330:16220386,5397425
k1,1330:16428418,5397425:208032
g1,1330:16756098,5397425
)
g1,1330:16756098,5397425
(1,1330:16756098,5397425:1443492,1056848,452941
g1,1330:17083778,5397425
k1,1330:17285334,5397425:201556
$1,1330:17285334,5397425
x1,1330:17670354,5397425
$1,1330:17670354,5397425
k1,1330:17871910,5397425:201556
g1,1330:18199590,5397425
)
g1,1330:18199590,5397425
(1,1330:18199590,5397425:1443492,1056848,452941
g1,1330:18527270,5397425
k1,1330:18728826,5397425:201556
$1,1330:18728826,5397425
x1,1330:19113846,5397425
$1,1330:19113846,5397425
k1,1330:19315402,5397425:201556
g1,1330:19643082,5397425
)
g1,1330:19643082,5397425
(1,1330:19643082,5397425:1690270,1056848,452941
g1,1330:19970762,5397425
g1,1330:19970762,5397425
$1,1330:19970762,5397425
(1,1330:19970762,5397425:903840,76458,0
x1,1330:20184662,5397425
g1,1330:20315732,5397425
x1,1330:20529632,5397425
g1,1330:20660702,5397425
x1,1330:20874602,5397425
)
g1,1330:21005672,5397425
$1,1330:21005672,5397425
g1,1330:21005672,5397425
g1,1330:21333352,5397425
)
g1,1330:21333352,5397425
(1,1330:21333352,5397425:2387705,1056848,452941
g1,1330:21661032,5397425
k1,1330:22334695,5397425:673663
$1,1330:22334695,5397425
x1,1330:22719715,5397425
$1,1330:22719715,5397425
k1,1330:23393377,5397425:673662
g1,1330:23721057,5397425
)
g1,1330:23721057,5397425
(1,1330:23721057,5397425:2387705,1056848,452941
g1,1330:24048737,5397425
k1,1330:24722400,5397425:673663
$1,1330:24722400,5397425
x1,1330:25107420,5397425
$1,1330:25107420,5397425
k1,1330:25781082,5397425:673662
g1,1330:26108762,5397425
)
g1,1330:26108762,5397425
(1,1330:26108762,5397425:2244847,1056848,452941
g1,1330:26436442,5397425
k1,1330:27038676,5397425:602234
$1,1330:27038676,5397425
x1,1330:27423696,5397425
$1,1330:27423696,5397425
$1,1330:27423696,5397425
h1,1330:27423696,5397425:0,0,0
$1,1330:27423696,5397425
k1,1330:28025929,5397425:602233
g1,1330:28353609,5397425
)
g1,1330:28353609,5397425
)
(1,1332:14259273,6907214:14094336,1056848,452941
g1,1332:14259273,6907214
(1,1332:14259273,6907214:1040380,1056848,452941
r1,1383:14259273,6907214:0,1509789,452941
g1,1332:14586953,6907214
g1,1332:14586953,6907214
$1,1332:14586953,6907214
x1,1332:14971973,6907214
$1,1332:14971973,6907214
g1,1332:14971973,6907214
g1,1332:15299653,6907214
)
g1,1332:15299653,6907214
(1,1332:15299653,6907214:1456445,1056848,452941
g1,1332:15627333,6907214
k1,1332:15835366,6907214:208033
$1,1332:15835366,6907214
x1,1332:16220386,6907214
$1,1332:16220386,6907214
k1,1332:16428418,6907214:208032
g1,1332:16756098,6907214
)
g1,1332:16756098,6907214
(1,1332:16756098,6907214:1443492,1056848,452941
g1,1332:17083778,6907214
g1,1332:17083778,6907214
$1,1332:17083778,6907214
(1,1332:17083778,6907214:788132,542344,271194
(1,1332:17083778,6907214:788132,542344,271194
h1,1332:17083778,6907214:78643,0,0
[1,1332:17162421,6907214:630846,542344,271194
(1,1332:17162421,6590605:630846,225735,72817
x1,1332:17520204,6590605
(1,1332:17520204,6663422:273063,253405,0
x1,1332:17760499,6663422
)
)
(1,1332:17162421,7178408:630846,402681,0
k1,1332:17220676,7178408:58255
x1,1332:17461949,7178408
(1,1332:17461949,7029132:273063,253405,0
x1,1332:17702244,7029132
)
k1,1332:17793267,7178408:58255
)
]
h1,1332:17793267,6907214:78643,0,0
)
)
$1,1332:17871910,6907214
g1,1332:17871910,6907214
g1,1332:18199590,6907214
)
g1,1332:18199590,6907214
(1,1332:18199590,6907214:1443492,1056848,452941
g1,1332:18527270,6907214
k1,1332:18728826,6907214:201556
$1,1332:18728826,6907214
x1,1332:19113846,6907214
$1,1332:19113846,6907214
k1,1332:19315402,6907214:201556
g1,1332:19643082,6907214
)
g1,1332:19643082,6907214
(1,1332:19643082,6907214:1690270,1056848,452941
g1,1332:19970762,6907214
g1,1332:19970762,6907214
$1,1332:19970762,6907214
(1,1332:19970762,6907214:903840,76458,0
x1,1332:20184662,6907214
g1,1332:20315732,6907214
x1,1332:20529632,6907214
g1,1332:20660702,6907214
x1,1332:20874602,6907214
)
g1,1332:21005672,6907214
$1,1332:21005672,6907214
g1,1332:21005672,6907214
g1,1332:21333352,6907214
)
g1,1332:21333352,6907214
(1,1332:21333352,6907214:2387705,1056848,452941
g1,1332:21661032,6907214
k1,1332:22334695,6907214:673663
$1,1332:22334695,6907214
x1,1332:22719715,6907214
$1,1332:22719715,6907214
k1,1332:23393377,6907214:673662
g1,1332:23721057,6907214
)
g1,1332:23721057,6907214
(1,1332:23721057,6907214:2387705,1056848,452941
g1,1332:24048737,6907214
k1,1332:24722400,6907214:673663
$1,1332:24722400,6907214
x1,1332:25107420,6907214
$1,1332:25107420,6907214
k1,1332:25781082,6907214:673662
g1,1332:26108762,6907214
)
g1,1332:26108762,6907214
(1,1332:26108762,6907214:2244847,1056848,452941
g1,1332:26436442,6907214
k1,1332:27038676,6907214:602234
$1,1332:27038676,6907214
x1,1332:27423696,6907214
$1,1332:27423696,6907214
$1,1332:27423696,6907214
h1,1332:27423696,6907214:0,0,0
$1,1332:27423696,6907214
k1,1332:28025929,6907214:602233
g1,1332:28353609,6907214
)
g1,1332:28353609,6907214
)
(1,1334:14259273,8417003:14094336,1056848,452941
g1,1334:14259273,8417003
(1,1334:14259273,8417003:1040380,1056848,452941
r1,1383:14259273,8417003:0,1509789,452941
g1,1334:14586953,8417003
g1,1334:14586953,8417003
$1,1334:14586953,8417003
x1,1334:14971973,8417003
$1,1334:14971973,8417003
g1,1334:14971973,8417003
g1,1334:15299653,8417003
)
g1,1334:15299653,8417003
(1,1334:15299653,8417003:1456445,1056848,452941
g1,1334:15627333,8417003
g1,1334:15627333,8417003
$1,1334:15627333,8417003
x1,1334:16117118,8417003
(1,1334:16117118,8534967:311300,337875,0
x1,1334:16395650,8534967
)
$1,1334:16428418,8417003
g1,1334:16428418,8417003
g1,1334:16756098,8417003
)
g1,1334:16756098,8417003
(1,1334:16756098,8417003:1443492,1056848,452941
g1,1334:17083778,8417003
k1,1334:17285334,8417003:201556
$1,1334:17285334,8417003
x1,1334:17670354,8417003
$1,1334:17670354,8417003
k1,1334:17871910,8417003:201556
g1,1334:18199590,8417003
)
g1,1334:18199590,8417003
(1,1334:18199590,8417003:1443492,1056848,452941
g1,1334:18527270,8417003
g1,1334:18527270,8417003
$1,1334:18527270,8417003
(1,1334:18527270,8417003:788132,542344,271194
(1,1334:18527270,8417003:788132,542344,271194
h1,1334:18527270,8417003:78643,0,0
[1,1334:18605913,8417003:630846,542344,271194
(1,1334:18605913,8100394:630846,225735,72817
x1,1334:18963696,8100394
(1,1334:18963696,8173211:273063,253405,0
x1,1334:19203991,8173211
)
)
(1,1334:18605913,8688197:630846,402681,0
k1,1334:18664168,8688197:58255
x1,1334:18905441,8688197
(1,1334:18905441,8538921:273063,253405,0
x1,1334:19145736,8538921
)
k1,1334:19236759,8688197:58255
)
]
h1,1334:19236759,8417003:78643,0,0
)
)
$1,1334:19315402,8417003
g1,1334:19315402,8417003
g1,1334:19643082,8417003
)
g1,1334:19643082,8417003
(1,1334:19643082,8417003:1690270,1056848,452941
g1,1334:19970762,8417003
g1,1334:19970762,8417003
$1,1334:19970762,8417003
(1,1334:19970762,8417003:903840,76458,0
x1,1334:20184662,8417003
g1,1334:20315732,8417003
x1,1334:20529632,8417003
g1,1334:20660702,8417003
x1,1334:20874602,8417003
)
g1,1334:21005672,8417003
$1,1334:21005672,8417003
g1,1334:21005672,8417003
g1,1334:21333352,8417003
)
g1,1334:21333352,8417003
(1,1334:21333352,8417003:2387705,1056848,452941
g1,1334:21661032,8417003
k1,1334:22334695,8417003:673663
$1,1334:22334695,8417003
x1,1334:22719715,8417003
$1,1334:22719715,8417003
k1,1334:23393377,8417003:673662
g1,1334:23721057,8417003
)
g1,1334:23721057,8417003
(1,1334:23721057,8417003:2387705,1056848,452941
g1,1334:24048737,8417003
k1,1334:24722400,8417003:673663
$1,1334:24722400,8417003
x1,1334:25107420,8417003
$1,1334:25107420,8417003
k1,1334:25781082,8417003:673662
g1,1334:26108762,8417003
)
g1,1334:26108762,8417003
(1,1334:26108762,8417003:2244847,1056848,452941
g1,1334:26436442,8417003
k1,1334:27038676,8417003:602234
$1,1334:27038676,8417003
x1,1334:27423696,8417003
$1,1334:27423696,8417003
$1,1334:27423696,8417003
h1,1334:27423696,8417003:0,0,0
$1,1334:27423696,8417003
k1,1334:28025929,8417003:602233
g1,1334:28353609,8417003
)
g1,1334:28353609,8417003
)
(1,1336:14259273,9926792:14094336,1056848,452941
g1,1336:14259273,9926792
(1,1336:14259273,9926792:1040380,1056848,452941
r1,1383:14259273,9926792:0,1509789,452941
g1,1336:14586953,9926792
k1,1336:14779463,9926792:192510
$1,1336:14779463,9926792
$1,1336:14779463,9926792
k1,1336:14971973,9926792:192510
g1,1336:15299653,9926792
)
g1,1336:15299653,9926792
(1,1336:15299653,9926792:1456445,1056848,452941
g1,1336:15627333,9926792
k1,1336:16027876,9926792:400543
$1,1336:16027876,9926792
$1,1336:16027876,9926792
k1,1336:16428418,9926792:400542
g1,1336:16756098,9926792
)
g1,1336:16756098,9926792
(1,1336:16756098,9926792:1443492,1056848,452941
g1,1336:17083778,9926792
k1,1336:17379540,9926792:295762
$1,1336:17379540,9926792
[1,1336:17379540,9926792:196608,996536,6681
(1,1336:17379540,9402504:196608,79032,6681
x1,1336:17576148,9402504
)
(1,1336:17379540,9664648:196608,79032,6681
x1,1336:17576148,9664648
)
(1,1336:17379540,9926792:196608,79032,6681
x1,1336:17576148,9926792
)
]
$1,1336:17576148,9926792
$1,1336:17576148,9926792
h1,1336:17576148,9926792:0,0,0
$1,1336:17576148,9926792
k1,1336:17871910,9926792:295762
g1,1336:18199590,9926792
)
g1,1336:18199590,9926792
)
(1,1338:14259273,11436581:14094336,1056848,452941
g1,1338:14259273,11436581
(1,1338:14259273,11436581:1040380,1056848,452941
r1,1383:14259273,11436581:0,1509789,452941
g1,1338:14586953,11436581
g1,1338:14586953,11436581
$1,1338:14586953,11436581
x1,1338:14971973,11436581
$1,1338:14971973,11436581
g1,1338:14971973,11436581
g1,1338:15299653,11436581
)
g1,1338:15299653,11436581
(1,1338:15299653,11436581:1456445,1056848,452941
g1,1338:15627333,11436581
k1,1338:15835366,11436581:208033
$1,1338:15835366,11436581
x1,1338:16220386,11436581
$1,1338:16220386,11436581
k1,1338:16428418,11436581:208032
g1,1338:16756098,11436581
)
g1,1338:16756098,11436581
(1,1338:16756098,11436581:1443492,1056848,452941
g1,1338:17083778,11436581
k1,1338:17285334,11436581:201556
$1,1338:17285334,11436581
x1,1338:17670354,11436581
$1,1338:17670354,11436581
k1,1338:17871910,11436581:201556
g1,1338:18199590,11436581
)
g1,1338:18199590,11436581
(1,1338:18199590,11436581:1443492,1056848,452941
g1,1338:18527270,11436581
k1,1338:18728826,11436581:201556
$1,1338:18728826,11436581
x1,1338:19113846,11436581
$1,1338:19113846,11436581
k1,1338:19315402,11436581:201556
g1,1338:19643082,11436581
)
g1,1338:19643082,11436581
(1,1338:19643082,11436581:1690270,1056848,452941
g1,1338:19970762,11436581
g1,1338:19970762,11436581
$1,1338:19970762,11436581
(1,1338:19970762,11436581:903840,76458,0
x1,1338:20184662,11436581
g1,1338:20315732,11436581
x1,1338:20529632,11436581
g1,1338:20660702,11436581
x1,1338:20874602,11436581
)
g1,1338:21005672,11436581
$1,1338:21005672,11436581
g1,1338:21005672,11436581
g1,1338:21333352,11436581
)
g1,1338:21333352,11436581
(1,1338:21333352,11436581:2387705,1056848,452941
g1,1338:21661032,11436581
g1,1338:21661032,11436581
$1,1338:21661032,11436581
x1,1338:22150817,11436581
(1,1338:22150817,11554545:1242560,358263,54616
x1,1338:22592963,11554545
x1,1338:23360609,11554545
)
$1,1338:23393377,11436581
g1,1338:23393377,11436581
g1,1338:23721057,11436581
)
g1,1338:23721057,11436581
(1,1338:23721057,11436581:2387705,1056848,452941
g1,1338:24048737,11436581
k1,1338:24722400,11436581:673663
$1,1338:24722400,11436581
x1,1338:25107420,11436581
$1,1338:25107420,11436581
k1,1338:25781082,11436581:673662
g1,1338:26108762,11436581
)
g1,1338:26108762,11436581
(1,1338:26108762,11436581:2244847,1056848,452941
g1,1338:26436442,11436581
g1,1338:26436442,11436581
$1,1338:26436442,11436581
(1,1338:26436442,11436581:1589487,612249,271194
(1,1338:26436442,11436581:1589487,612249,271194
h1,1338:26436442,11436581:78643,0,0
[1,1338:26515085,11436581:1432201,612249,271194
(1,1338:26515085,11050067:1432201,225735,142722
x1,1338:26872868,11050067
(1,1338:26872868,11138177:1074418,268698,54612
x1,1338:27253157,11138177
x1,1338:27914518,11138177
)
)
(1,1338:26515085,11707775:1432201,402681,0
k1,1338:26974018,11707775:458933
x1,1338:27215291,11707775
(1,1338:27215291,11558499:273063,253405,0
x1,1338:27455586,11558499
)
k1,1338:27947286,11707775:458932
)
]
h1,1338:27947286,11436581:78643,0,0
)
)
$1,1338:28025929,11436581
$1,1338:28025929,11436581
h1,1338:28025929,11436581:0,0,0
$1,1338:28025929,11436581
g1,1338:28025929,11436581
g1,1338:28353609,11436581
)
g1,1338:28353609,11436581
)
(1,1341:14259273,12946370:14094336,1056848,452941
g1,1339:14259273,12946370
(1,1339:14259273,12946370:1040380,1056848,452941
r1,1383:14259273,12946370:0,1509789,452941
g1,1339:14586953,12946370
g1,1339:14586953,12946370
$1,1339:14586953,12946370
x1,1339:14971973,12946370
$1,1339:14971973,12946370
g1,1339:14971973,12946370
g1,1339:15299653,12946370
)
g1,1339:15299653,12946370
(1,1339:15299653,12946370:1456445,1056848,452941
g1,1339:15627333,12946370
k1,1339:15835366,12946370:208033
$1,1339:15835366,12946370
x1,1339:16220386,12946370
$1,1339:16220386,12946370
k1,1339:16428418,12946370:208032
g1,1339:16756098,12946370
)
g1,1339:16756098,12946370
(1,1339:16756098,12946370:1443492,1056848,452941
g1,1339:17083778,12946370
k1,1339:17285334,12946370:201556
$1,1339:17285334,12946370
x1,1339:17670354,12946370
$1,1339:17670354,12946370
k1,1339:17871910,12946370:201556
g1,1339:18199590,12946370
)
g1,1339:18199590,12946370
(1,1339:18199590,12946370:1443492,1056848,452941
g1,1339:18527270,12946370
k1,1339:18728826,12946370:201556
$1,1339:18728826,12946370
x1,1339:19113846,12946370
$1,1339:19113846,12946370
k1,1339:19315402,12946370:201556
g1,1339:19643082,12946370
)
g1,1339:19643082,12946370
(1,1339:19643082,12946370:1690270,1056848,452941
g1,1339:19970762,12946370
g1,1339:19970762,12946370
$1,1339:19970762,12946370
(1,1339:19970762,12946370:903840,76458,0
x1,1339:20184662,12946370
g1,1339:20315732,12946370
x1,1339:20529632,12946370
g1,1339:20660702,12946370
x1,1339:20874602,12946370
)
g1,1339:21005672,12946370
$1,1339:21005672,12946370
g1,1339:21005672,12946370
g1,1339:21333352,12946370
)
g1,1339:21333352,12946370
(1,1339:21333352,12946370:2387705,1056848,452941
g1,1339:21661032,12946370
k1,1339:22334695,12946370:673663
$1,1339:22334695,12946370
x1,1339:22719715,12946370
$1,1339:22719715,12946370
k1,1339:23393377,12946370:673662
g1,1339:23721057,12946370
)
g1,1339:23721057,12946370
(1,1339:23721057,12946370:2387705,1056848,452941
g1,1339:24048737,12946370
g1,1339:24048737,12946370
$1,1339:24048737,12946370
x1,1339:24538522,12946370
(1,1339:24538522,13064334:1242560,358263,54616
x1,1339:24980668,13064334
x1,1339:25748314,13064334
)
$1,1339:25781082,12946370
g1,1339:25781082,12946370
g1,1339:26108762,12946370
)
g1,1339:26108762,12946370
(1,1341:26108762,12946370:2244847,1056848,452941
g1,1339:26436442,12946370
k1,1339:27038676,12946370:602234
$1,1341:27038676,12946370
x1,1341:27423696,12946370
$1,1341:27423696,12946370
k1,1341:28025929,12946370:602233
g1,1341:28353609,12946370
)
g1,1341:28353609,12946370
)
]
g1,1341:28025929,9066552
[1,1342:28025929,4418693:524289,31456,8933958
(1,1342:28025929,4418693:524289,31456,1384135
x1,1342:28550218,4418693
)
(1,1342:28025929,5802828:524289,0,471864
x1,1342:28550218,5802828
)
(1,1342:28025929,6274692:524289,0,471864
x1,1342:28550218,6274692
)
(1,1342:28025929,6746556:524289,0,471864
x1,1342:28550218,6746556
)
(1,1342:28025929,7218420:524289,0,471864
x1,1342:28550218,7218420
)
(1,1342:28025929,7690284:524289,0,471864
x1,1342:28550218,7690284
)
(1,1342:28025929,8162148:524289,0,471864
x1,1342:28550218,8162148
)
(1,1342:28025929,8634012:524289,0,471864
x1,1342:28550218,8634012
)
(1,1342:28025929,9105876:524289,0,471864
x1,1342:28550218,9105876
)
(1,1342:28025929,9577740:524289,0,471864
x1,1342:28550218,9577740
)
(1,1342:28025929,10049604:524289,0,471864
x1,1342:28550218,10049604
)
(1,1342:28025929,10521468:524289,0,471864
x1,1342:28550218,10521468
)
(1,1342:28025929,10993332:524289,0,471864
x1,1342:28550218,10993332
)
(1,1342:28025929,11465196:524289,0,471864
x1,1342:28550218,11465196
)
(1,1342:28025929,11968516:524289,31456,1384135
x1,1342:28550218,11968516
)
]
)
g1,1342:28681288,9066552
x1,1342:28895188,9066552
)
(1,1344:3220930,14794140:33816576,516288,6681
x1,1344:4225972,14794140
k1,1344:37037506,14794140:32811534
g1,1344:37037506,14794140
)
(1,1348:10177597,16303930:26859909,1026869,633652
(1,1348:10177597,16303930:19903243,1026869,633652
h1,1348:10177597,16303930:0,0,0
[1,1347:10177597,16303930:19903243,1026869,633652
(1,1347:10177597,16379296:19903243,1102235,558286
g1,1346:10177597,16379296
(1,1347:10177597,16379296:19903243,1102235,558286
r1,1383:10177597,16379296:0,1509789,452941
g1,1346:10505277,16379296
$1,1347:10505277,16379296
x1,1347:10885746,16379296
x1,1347:11865680,16379296
g1,1347:12084130,16379296
x1,1347:12896950,16379296
g1,1347:13115400,16379296
x1,1347:13754753,16379296
x1,1347:14112467,16379296
x1,1347:15102187,16379296
g1,1347:15320637,16379296
x1,1347:15919557,16379296
g1,1347:16138007,16379296
(1,1347:16138007,16379296:12835728,951503,558286
(1,1347:16138007,15506349:371372,31456,1384135
x1,1347:16509379,15506349
)
g1,1346:16181699,16379296
[1,1346:16181699,16379296:12748344,951503,558286
(1,1346:16181699,16484641:12748344,1056848,452941
g1,1346:16181699,16484641
(1,1346:16181699,16484641:2233311,1056848,452941
r1,1383:16181699,16484641:0,1509789,452941
g1,1346:16509379,16484641
g1,1346:16509379,16484641
$1,1346:16509379,16484641
x1,1346:16845703,16484641
(1,1346:16845703,16602605:311300,337875,0
x1,1346:17124235,16602605
)
x1,1346:18087330,16484641
$1,1346:18087330,16484641
g1,1346:18087330,16484641
g1,1346:18415010,16484641
)
g1,1346:18415010,16484641
(1,1346:18415010,16484641:2233311,1056848,452941
g1,1346:18742690,16484641
g1,1346:18742690,16484641
$1,1346:18742690,16484641
x1,1346:19079014,16484641
(1,1346:19079014,16602605:311300,337875,0
x1,1346:19357546,16602605
)
x1,1346:20320641,16484641
$1,1346:20320641,16484641
g1,1346:20320641,16484641
g1,1346:20648321,16484641
)
g1,1346:20648321,16484641
(1,1346:20648321,16484641:2564718,1056848,452941
g1,1346:20976001,16484641
g1,1346:20976001,16484641
$1,1346:20976001,16484641
(1,1346:20976001,16484641:1909358,589824,196608
x1,1346:21643732,16484641
(1,1346:21643732,16602605:311300,337875,0
x1,1346:21922264,16602605
)
x1,1346:22885359,16484641
)
$1,1346:22885359,16484641
g1,1346:22885359,16484641
g1,1346:23213039,16484641
)
g1,1346:23213039,16484641
(1,1346:23213039,16484641:1690270,1056848,452941
g1,1346:23540719,16484641
g1,1346:23540719,16484641
$1,1346:23540719,16484641
(1,1346:23540719,16484641:903840,76458,0
x1,1346:23754619,16484641
g1,1346:23885689,16484641
x1,1346:24099589,16484641
g1,1346:24230659,16484641
x1,1346:24444559,16484641
)
g1,1346:24575629,16484641
$1,1346:24575629,16484641
g1,1346:24575629,16484641
g1,1346:24903309,16484641
)
g1,1346:24903309,16484641
(1,1346:24903309,16484641:4026734,1056848,452941
g1,1346:25230989,16484641
g1,1346:25230989,16484641
$1,1346:25230989,16484641
(1,1346:25230989,16484641:3371374,643653,196608
x1,1346:25562396,16484641
(1,1346:25562396,16199251:1242560,358263,54616
x1,1346:26004542,16199251
x1,1346:26772188,16199251
)
x1,1346:27141280,16484641
(1,1346:27141280,16602605:530756,358263,0
x1,1346:27583426,16602605
)
x1,1346:28602363,16484641
)
$1,1346:28602363,16484641
g1,1346:28602363,16484641
g1,1346:28930043,16484641
)
g1,1346:28930043,16484641
)
]
g1,1346:28602363,16379296
(1,1347:28602363,15506349:371372,31456,1384135
x1,1347:28973735,15506349
)
)
(1,1347:28973735,15635324:434455,358263,0
x1,1347:29298052,15635324
)
g1,1347:29539260,16379296
x1,1347:29753160,16379296
$1,1347:29753160,16379296
g1,1347:29753160,16379296
g1,1347:30080840,16379296
)
g1,1347:30080840,16379296
)
]
)
(1,1348:35727316,16303930:1310190,536337,139584
(1,1348:35727316,16303930:1310190,536337,139584
x1,1348:36775627,16303930
x1,1348:37037506,16303930
)
)
)
(1,1350:3220930,18692261:33816576,538305,6681
x1,1350:4793784,18692261
k1,1350:37037506,18692261:32243722
g1,1350:37037506,18692261
)
(1,1352:12198189,20202051:24839317,1121851,539454
(1,1352:12198189,20202051:15862059,1121851,539454
h1,1352:12198189,20202051:0,0,0
x1,1352:12649518,20202051
x1,1352:14023119,20202051
x1,1352:15012839,20202051
g1,1352:15231289,20202051
x1,1352:15830209,20202051
g1,1352:16048659,20202051
x1,1352:16486335,20202051
x1,1352:17781203,20202051
x1,1352:18770923,20202051
g1,1351:18989373,20202051
g1,1352:19207823,20202051
x1,1352:19994257,20202051
(1,1352:19994257,20202051:-131070,0,0
)
x1,1352:20649621,20202051
g1,1351:20868071,20202051
g1,1352:21086521,20202051
x1,1352:21560106,20202051
x1,1352:22916685,20202051
x1,1352:23896619,20202051
g1,1352:24115069,20202051
x1,1352:24713989,20202051
g1,1352:24932439,20202051
(1,1352:24932439,20202051:1553506,1121851,539454
(1,1352:24932439,20202051:1553506,1121851,539454
h1,1352:24932439,20202051:78643,0,0
[1,1352:25011082,20202051:1396220,1121851,539454
(1,1352:25011082,19670024:1396220,589824,196608
x1,1352:25448758,19670024
x1,1352:26407302,19670024
)
(1,1352:25011082,20741505:1396220,338603,0
k1,1352:25543489,20741505:532407
x1,1352:25874896,20741505
k1,1352:26407302,20741505:532406
)
]
h1,1352:26407302,20202051:78643,0,0
)
)
x1,1352:26866414,20202051
x1,1352:28060248,20202051
)
(1,1352:35727316,20202051:1310190,536337,139584
(1,1352:35727316,20202051:1310190,536337,139584
x1,1352:36775627,20202051
x1,1352:37037506,20202051
)
)
)
(1,1354:3220930,22590382:33816576,538305,162393
x1,1354:3876025,22590382
g1,1353:4151281,22590382
x1,1353:7341004,22590382
k1,1354:37037506,22590382:29696502
g1,1354:37037506,22590382
)
(1,1356:15465587,24100172:21571919,1038838,539454
(1,1356:15465587,24100172:9327263,1038838,539454
h1,1356:15465587,24100172:0,0,0
(1,1356:15465587,24100172:1437408,338603,152916
x1,1355:16197125,24100172
k1,1355:15465587,24100172:0
k1,1356:15465587,24100172:21390
x1,1356:16902995,24100172
)
g1,1356:17034065,24100172
(1,1356:17034065,24100172:2048615,589824,196608
(1,1356:17034065,24100172:299460,589824,196608
x1,1356:17333525,24100172
)
x1,1356:17807110,24100172
x1,1356:18783220,24100172
(1,1356:18783220,24100172:299460,589824,196608
x1,1356:19082680,24100172
)
)
g1,1356:19301130,24100172
x1,1356:19900050,24100172
g1,1356:20118500,24100172
(1,1356:20118500,24100172:542306,1038838,539454
(1,1356:20118500,24100172:542306,1038838,539454
h1,1356:20118500,24100172:78643,0,0
[1,1356:20197143,24100172:385020,1038838,539454
(1,1356:20197143,23568145:385020,506811,0
x1,1356:20582163,23568145
)
(1,1356:20197143,24639626:385020,338603,0
k1,1356:20223950,24639626:26807
x1,1356:20555357,24639626
k1,1356:20582163,24639626:26806
)
]
h1,1356:20582163,24100172:78643,0,0
)
)
g1,1356:20791876,24100172
(1,1356:20791876,24100172:1437408,338603,152916
x1,1355:21523414,24100172
k1,1355:20791876,24100172:0
k1,1356:20791876,24100172:21390
x1,1356:22229284,24100172
)
g1,1356:22360354,24100172
(1,1356:22360354,24100172:2087526,589824,196608
(1,1356:22360354,24100172:299460,589824,196608
x1,1356:22659814,24100172
)
x1,1356:23111143,24100172
x1,1356:24148420,24100172
(1,1356:24148420,24100172:299460,589824,196608
x1,1356:24447880,24100172
)
)
g1,1356:24578950,24100172
x1,1356:24792850,24100172
)
(1,1356:35727316,24100172:1310190,536337,139584
(1,1356:35727316,24100172:1310190,536337,139584
x1,1356:36775627,24100172
x1,1356:37037506,24100172
)
)
)
(1,1358:3220930,26488503:33816576,589824,196608
x1,1358:4793775,26488503
x1,1357:5113848,26488503
g1,1357:5389104,26488503
$1,1357:5389104,26488503
(1,1357:5389104,26488503:1437408,338603,152916
x1,1357:6120642,26488503
x1,1357:6826512,26488503
)
x1,1357:8002689,26488503
$1,1357:8002689,26488503
g1,1357:8277945,26488503
x1,1357:8802479,26488503
g1,1357:9077735,26488503
x1,1357:10038742,26488503
g1,1357:10313998,26488503
x1,1357:13197021,26488503
g1,1357:13472277,26488503
x1,1357:14084113,26488503
g1,1357:14359369,26488503
$1,1357:14359369,26488503
x1,1357:14936626,26488503
$1,1357:14936626,26488503
x1,1357:15133234,26488503
g1,1357:15408490,26488503
x1,1357:16325462,26488503
x1,1357:17461065,26488503
k1,1358:37037505,26488503:19576440
g1,1358:37037505,26488503
)
(1,1372:10155088,32289627:26882418,4725975,4332759
(1,1372:10155088,32289627:19948261,4725975,4332759
h1,1372:10155088,32289627:0,0,0
x1,1372:10628673,32289627
x1,1372:12059810,32289627
g1,1372:12278260,32289627
x1,1372:13091080,32289627
g1,1372:13309530,32289627
[1,1372:13309530,32289627:1355401,546132,550502
(1,1372:13309530,32289627:1355401,546132,0
k1,1372:13452481,32289627:142951
k1,1359:13452481,32289627:0
x1,1359:14521981,32289627
k1,1372:14664931,32289627:142950
)
(1,1372:13309530,32761486:1355401,225735,0
x1,1372:14664931,32761486
)
]
g1,1372:14796001,32289627
x1,1372:15269586,32289627
x1,1372:16245696,32289627
g1,1372:16464146,32289627
x1,1372:17063066,32289627
g1,1372:17281516,32289627
(1,1372:17281516,32289627:12476863,4725975,4332759
[1,1372:17281516,27641768:524289,31456,8933958
(1,1372:17281516,27641768:524289,31456,1384135
x1,1372:17805805,27641768
)
(1,1372:17281516,29025903:524289,0,471864
x1,1372:17805805,29025903
)
(1,1372:17281516,29497767:524289,0,471864
x1,1372:17805805,29497767
)
(1,1372:17281516,29969631:524289,0,471864
x1,1372:17805805,29969631
)
(1,1372:17281516,30441495:524289,0,471864
x1,1372:17805805,30441495
)
(1,1372:17281516,30913359:524289,0,471864
x1,1372:17805805,30913359
)
(1,1372:17281516,31385223:524289,0,471864
x1,1372:17805805,31385223
)
(1,1372:17281516,31857087:524289,0,471864
x1,1372:17805805,31857087
)
(1,1372:17281516,32328951:524289,0,471864
x1,1372:17805805,32328951
)
(1,1372:17281516,32800815:524289,0,471864
x1,1372:17805805,32800815
)
(1,1372:17281516,33272679:524289,0,471864
x1,1372:17805805,33272679
)
(1,1372:17281516,33744543:524289,0,471864
x1,1372:17805805,33744543
)
(1,1372:17281516,34216407:524289,0,471864
x1,1372:17805805,34216407
)
(1,1372:17281516,34688271:524289,0,471864
x1,1372:17805805,34688271
)
(1,1372:17281516,35191591:524289,31456,1384135
x1,1372:17805805,35191591
)
]
g1,1359:17478125,32289627
[1,1371:17478125,32289627:12083645,4725975,4332759
(1,1360:17478125,28620500:12083645,1056848,452941
g1,1360:17478125,28620500
(1,1360:17478125,28620500:1040380,1056848,452941
r1,1383:17478125,28620500:0,1509789,452941
g1,1360:17805805,28620500
g1,1360:17805805,28620500
$1,1360:17805805,28620500
x1,1360:18190825,28620500
$1,1360:18190825,28620500
g1,1360:18190825,28620500
g1,1360:18518505,28620500
)
g1,1360:18518505,28620500
(1,1360:18518505,28620500:1456445,1056848,452941
g1,1360:18846185,28620500
k1,1360:19054218,28620500:208033
$1,1360:19054218,28620500
x1,1360:19439238,28620500
$1,1360:19439238,28620500
k1,1360:19647270,28620500:208032
g1,1360:19974950,28620500
)
g1,1360:19974950,28620500
(1,1360:19974950,28620500:1040380,1056848,452941
g1,1360:20302630,28620500
g1,1360:20302630,28620500
$1,1360:20302630,28620500
x1,1360:20687650,28620500
$1,1360:20687650,28620500
g1,1360:20687650,28620500
g1,1360:21015330,28620500
)
g1,1360:21015330,28620500
(1,1360:21015330,28620500:1040380,1056848,452941
g1,1360:21343010,28620500
g1,1360:21343010,28620500
$1,1360:21343010,28620500
x1,1360:21728030,28620500
$1,1360:21728030,28620500
g1,1360:21728030,28620500
g1,1360:22055710,28620500
)
g1,1360:22055710,28620500
(1,1360:22055710,28620500:1690270,1056848,452941
g1,1360:22383390,28620500
g1,1360:22383390,28620500
$1,1360:22383390,28620500
(1,1360:22383390,28620500:903840,76458,0
x1,1360:22597290,28620500
g1,1360:22728360,28620500
x1,1360:22942260,28620500
g1,1360:23073330,28620500
x1,1360:23287230,28620500
)
g1,1360:23418300,28620500
$1,1360:23418300,28620500
g1,1360:23418300,28620500
g1,1360:23745980,28620500
)
g1,1360:23745980,28620500
(1,1360:23745980,28620500:2387705,1056848,452941
g1,1360:24073660,28620500
k1,1360:24747323,28620500:673663
$1,1360:24747323,28620500
x1,1360:25132343,28620500
$1,1360:25132343,28620500
k1,1360:25806005,28620500:673662
g1,1360:26133685,28620500
)
g1,1360:26133685,28620500
(1,1360:26133685,28620500:2387705,1056848,452941
g1,1360:26461365,28620500
k1,1360:27135028,28620500:673663
$1,1360:27135028,28620500
x1,1360:27520048,28620500
$1,1360:27520048,28620500
k1,1360:28193710,28620500:673662
g1,1360:28521390,28620500
)
g1,1360:28521390,28620500
(1,1360:28521390,28620500:1040380,1056848,452941
g1,1360:28849070,28620500
g1,1360:28849070,28620500
$1,1360:28849070,28620500
x1,1360:29234090,28620500
$1,1360:29234090,28620500
$1,1360:29234090,28620500
h1,1360:29234090,28620500:0,0,0
$1,1360:29234090,28620500
g1,1360:29234090,28620500
g1,1360:29561770,28620500
)
g1,1360:29561770,28620500
)
(1,1362:17478125,30130289:12083645,1056848,452941
g1,1362:17478125,30130289
(1,1362:17478125,30130289:1040380,1056848,452941
r1,1383:17478125,30130289:0,1509789,452941
g1,1362:17805805,30130289
g1,1362:17805805,30130289
$1,1362:17805805,30130289
x1,1362:18190825,30130289
$1,1362:18190825,30130289
g1,1362:18190825,30130289
g1,1362:18518505,30130289
)
g1,1362:18518505,30130289
(1,1362:18518505,30130289:1456445,1056848,452941
g1,1362:18846185,30130289
k1,1362:19054218,30130289:208033
$1,1362:19054218,30130289
x1,1362:19439238,30130289
$1,1362:19439238,30130289
k1,1362:19647270,30130289:208032
g1,1362:19974950,30130289
)
g1,1362:19974950,30130289
(1,1362:19974950,30130289:1040380,1056848,452941
g1,1362:20302630,30130289
g1,1362:20302630,30130289
$1,1362:20302630,30130289
x1,1362:20687650,30130289
$1,1362:20687650,30130289
g1,1362:20687650,30130289
g1,1362:21015330,30130289
)
g1,1362:21015330,30130289
(1,1362:21015330,30130289:1040380,1056848,452941
g1,1362:21343010,30130289
g1,1362:21343010,30130289
$1,1362:21343010,30130289
x1,1362:21728030,30130289
$1,1362:21728030,30130289
g1,1362:21728030,30130289
g1,1362:22055710,30130289
)
g1,1362:22055710,30130289
(1,1362:22055710,30130289:1690270,1056848,452941
g1,1362:22383390,30130289
g1,1362:22383390,30130289
$1,1362:22383390,30130289
(1,1362:22383390,30130289:903840,76458,0
x1,1362:22597290,30130289
g1,1362:22728360,30130289
x1,1362:22942260,30130289
g1,1362:23073330,30130289
x1,1362:23287230,30130289
)
g1,1362:23418300,30130289
$1,1362:23418300,30130289
g1,1362:23418300,30130289
g1,1362:23745980,30130289
)
g1,1362:23745980,30130289
(1,1362:23745980,30130289:2387705,1056848,452941
g1,1362:24073660,30130289
k1,1362:24747323,30130289:673663
$1,1362:24747323,30130289
x1,1362:25132343,30130289
$1,1362:25132343,30130289
k1,1362:25806005,30130289:673662
g1,1362:26133685,30130289
)
g1,1362:26133685,30130289
(1,1362:26133685,30130289:2387705,1056848,452941
g1,1362:26461365,30130289
k1,1362:27135028,30130289:673663
$1,1362:27135028,30130289
x1,1362:27520048,30130289
$1,1362:27520048,30130289
k1,1362:28193710,30130289:673662
g1,1362:28521390,30130289
)
g1,1362:28521390,30130289
(1,1362:28521390,30130289:1040380,1056848,452941
g1,1362:28849070,30130289
g1,1362:28849070,30130289
$1,1362:28849070,30130289
x1,1362:29234090,30130289
$1,1362:29234090,30130289
$1,1362:29234090,30130289
h1,1362:29234090,30130289:0,0,0
$1,1362:29234090,30130289
g1,1362:29234090,30130289
g1,1362:29561770,30130289
)
g1,1362:29561770,30130289
)
(1,1364:17478125,31640078:12083645,1056848,452941
g1,1364:17478125,31640078
(1,1364:17478125,31640078:1040380,1056848,452941
r1,1383:17478125,31640078:0,1509789,452941
g1,1364:17805805,31640078
g1,1364:17805805,31640078
$1,1364:17805805,31640078
x1,1364:18190825,31640078
$1,1364:18190825,31640078
g1,1364:18190825,31640078
g1,1364:18518505,31640078
)
g1,1364:18518505,31640078
(1,1364:18518505,31640078:1456445,1056848,452941
g1,1364:18846185,31640078
g1,1364:18846185,31640078
$1,1364:18846185,31640078
x1,1364:19335970,31640078
(1,1364:19335970,31758042:311300,337875,0
x1,1364:19614502,31758042
)
$1,1364:19647270,31640078
g1,1364:19647270,31640078
g1,1364:19974950,31640078
)
g1,1364:19974950,31640078
(1,1364:19974950,31640078:1040380,1056848,452941
g1,1364:20302630,31640078
g1,1364:20302630,31640078
$1,1364:20302630,31640078
x1,1364:20687650,31640078
$1,1364:20687650,31640078
g1,1364:20687650,31640078
g1,1364:21015330,31640078
)
g1,1364:21015330,31640078
(1,1364:21015330,31640078:1040380,1056848,452941
g1,1364:21343010,31640078
g1,1364:21343010,31640078
$1,1364:21343010,31640078
x1,1364:21728030,31640078
$1,1364:21728030,31640078
g1,1364:21728030,31640078
g1,1364:22055710,31640078
)
g1,1364:22055710,31640078
(1,1364:22055710,31640078:1690270,1056848,452941
g1,1364:22383390,31640078
g1,1364:22383390,31640078
$1,1364:22383390,31640078
(1,1364:22383390,31640078:903840,76458,0
x1,1364:22597290,31640078
g1,1364:22728360,31640078
x1,1364:22942260,31640078
g1,1364:23073330,31640078
x1,1364:23287230,31640078
)
g1,1364:23418300,31640078
$1,1364:23418300,31640078
g1,1364:23418300,31640078
g1,1364:23745980,31640078
)
g1,1364:23745980,31640078
(1,1364:23745980,31640078:2387705,1056848,452941
g1,1364:24073660,31640078
k1,1364:24747323,31640078:673663
$1,1364:24747323,31640078
x1,1364:25132343,31640078
$1,1364:25132343,31640078
k1,1364:25806005,31640078:673662
g1,1364:26133685,31640078
)
g1,1364:26133685,31640078
(1,1364:26133685,31640078:2387705,1056848,452941
g1,1364:26461365,31640078
k1,1364:27135028,31640078:673663
$1,1364:27135028,31640078
x1,1364:27520048,31640078
$1,1364:27520048,31640078
k1,1364:28193710,31640078:673662
g1,1364:28521390,31640078
)
g1,1364:28521390,31640078
(1,1364:28521390,31640078:1040380,1056848,452941
g1,1364:28849070,31640078
g1,1364:28849070,31640078
$1,1364:28849070,31640078
x1,1364:29234090,31640078
$1,1364:29234090,31640078
$1,1364:29234090,31640078
h1,1364:29234090,31640078:0,0,0
$1,1364:29234090,31640078
g1,1364:29234090,31640078
g1,1364:29561770,31640078
)
g1,1364:29561770,31640078
)
(1,1366:17478125,33149867:12083645,1056848,452941
g1,1366:17478125,33149867
(1,1366:17478125,33149867:1040380,1056848,452941
r1,1383:17478125,33149867:0,1509789,452941
g1,1366:17805805,33149867
k1,1366:17998315,33149867:192510
$1,1366:17998315,33149867
$1,1366:17998315,33149867
k1,1366:18190825,33149867:192510
g1,1366:18518505,33149867
)
g1,1366:18518505,33149867
(1,1366:18518505,33149867:1456445,1056848,452941
g1,1366:18846185,33149867
k1,1366:19246728,33149867:400543
$1,1366:19246728,33149867
$1,1366:19246728,33149867
k1,1366:19647270,33149867:400542
g1,1366:19974950,33149867
)
g1,1366:19974950,33149867
(1,1366:19974950,33149867:1040380,1056848,452941
g1,1366:20302630,33149867
k1,1366:20396836,33149867:94206
$1,1366:20396836,33149867
[1,1366:20396836,33149867:196608,996536,6681
(1,1366:20396836,32625579:196608,79032,6681
x1,1366:20593444,32625579
)
(1,1366:20396836,32887723:196608,79032,6681
x1,1366:20593444,32887723
)
(1,1366:20396836,33149867:196608,79032,6681
x1,1366:20593444,33149867
)
]
$1,1366:20593444,33149867
$1,1366:20593444,33149867
h1,1366:20593444,33149867:0,0,0
$1,1366:20593444,33149867
k1,1366:20687650,33149867:94206
g1,1366:21015330,33149867
)
g1,1366:21015330,33149867
)
(1,1368:17478125,34659656:12083645,1056848,452941
g1,1368:17478125,34659656
(1,1368:17478125,34659656:1040380,1056848,452941
r1,1383:17478125,34659656:0,1509789,452941
g1,1368:17805805,34659656
g1,1368:17805805,34659656
$1,1368:17805805,34659656
x1,1368:18190825,34659656
$1,1368:18190825,34659656
g1,1368:18190825,34659656
g1,1368:18518505,34659656
)
g1,1368:18518505,34659656
(1,1368:18518505,34659656:1456445,1056848,452941
g1,1368:18846185,34659656
k1,1368:19054218,34659656:208033
$1,1368:19054218,34659656
x1,1368:19439238,34659656
$1,1368:19439238,34659656
k1,1368:19647270,34659656:208032
g1,1368:19974950,34659656
)
g1,1368:19974950,34659656
(1,1368:19974950,34659656:1040380,1056848,452941
g1,1368:20302630,34659656
g1,1368:20302630,34659656
$1,1368:20302630,34659656
x1,1368:20687650,34659656
$1,1368:20687650,34659656
g1,1368:20687650,34659656
g1,1368:21015330,34659656
)
g1,1368:21015330,34659656
(1,1368:21015330,34659656:1040380,1056848,452941
g1,1368:21343010,34659656
g1,1368:21343010,34659656
$1,1368:21343010,34659656
x1,1368:21728030,34659656
$1,1368:21728030,34659656
g1,1368:21728030,34659656
g1,1368:22055710,34659656
)
g1,1368:22055710,34659656
(1,1368:22055710,34659656:1690270,1056848,452941
g1,1368:22383390,34659656
g1,1368:22383390,34659656
$1,1368:22383390,34659656
(1,1368:22383390,34659656:903840,76458,0
x1,1368:22597290,34659656
g1,1368:22728360,34659656
x1,1368:22942260,34659656
g1,1368:23073330,34659656
x1,1368:23287230,34659656
)
g1,1368:23418300,34659656
$1,1368:23418300,34659656
g1,1368:23418300,34659656
g1,1368:23745980,34659656
)
g1,1368:23745980,34659656
(1,1368:23745980,34659656:2387705,1056848,452941
g1,1368:24073660,34659656
g1,1368:24073660,34659656
$1,1368:24073660,34659656
x1,1368:24563445,34659656
(1,1368:24563445,34777620:1242560,358263,54616
x1,1368:25005591,34777620
x1,1368:25773237,34777620
)
$1,1368:25806005,34659656
g1,1368:25806005,34659656
g1,1368:26133685,34659656
)
g1,1368:26133685,34659656
(1,1368:26133685,34659656:2387705,1056848,452941
g1,1368:26461365,34659656
k1,1368:27135028,34659656:673663
$1,1368:27135028,34659656
x1,1368:27520048,34659656
$1,1368:27520048,34659656
k1,1368:28193710,34659656:673662
g1,1368:28521390,34659656
)
g1,1368:28521390,34659656
(1,1368:28521390,34659656:1040380,1056848,452941
g1,1368:28849070,34659656
g1,1368:28849070,34659656
$1,1368:28849070,34659656
x1,1368:29234090,34659656
$1,1368:29234090,34659656
$1,1368:29234090,34659656
h1,1368:29234090,34659656:0,0,0
$1,1368:29234090,34659656
g1,1368:29234090,34659656
g1,1368:29561770,34659656
)
g1,1368:29561770,34659656
)
(1,1371:17478125,36169445:12083645,1056848,452941
g1,1369:17478125,36169445
(1,1369:17478125,36169445:1040380,1056848,452941
r1,1383:17478125,36169445:0,1509789,452941
g1,1369:17805805,36169445
g1,1369:17805805,36169445
$1,1369:17805805,36169445
x1,1369:18190825,36169445
$1,1369:18190825,36169445
g1,1369:18190825,36169445
g1,1369:18518505,36169445
)
g1,1369:18518505,36169445
(1,1369:18518505,36169445:1456445,1056848,452941
g1,1369:18846185,36169445
k1,1369:19054218,36169445:208033
$1,1369:19054218,36169445
x1,1369:19439238,36169445
$1,1369:19439238,36169445
k1,1369:19647270,36169445:208032
g1,1369:19974950,36169445
)
g1,1369:19974950,36169445
(1,1369:19974950,36169445:1040380,1056848,452941
g1,1369:20302630,36169445
g1,1369:20302630,36169445
$1,1369:20302630,36169445
x1,1369:20687650,36169445
$1,1369:20687650,36169445
g1,1369:20687650,36169445
g1,1369:21015330,36169445
)
g1,1369:21015330,36169445
(1,1369:21015330,36169445:1040380,1056848,452941
g1,1369:21343010,36169445
g1,1369:21343010,36169445
$1,1369:21343010,36169445
x1,1369:21728030,36169445
$1,1369:21728030,36169445
g1,1369:21728030,36169445
g1,1369:22055710,36169445
)
g1,1369:22055710,36169445
(1,1369:22055710,36169445:1690270,1056848,452941
g1,1369:22383390,36169445
g1,1369:22383390,36169445
$1,1369:22383390,36169445
(1,1369:22383390,36169445:903840,76458,0
x1,1369:22597290,36169445
g1,1369:22728360,36169445
x1,1369:22942260,36169445
g1,1369:23073330,36169445
x1,1369:23287230,36169445
)
g1,1369:23418300,36169445
$1,1369:23418300,36169445
g1,1369:23418300,36169445
g1,1369:23745980,36169445
)
g1,1369:23745980,36169445
(1,1369:23745980,36169445:2387705,1056848,452941
g1,1369:24073660,36169445
k1,1369:24747323,36169445:673663
$1,1369:24747323,36169445
x1,1369:25132343,36169445
$1,1369:25132343,36169445
k1,1369:25806005,36169445:673662
g1,1369:26133685,36169445
)
g1,1369:26133685,36169445
(1,1369:26133685,36169445:2387705,1056848,452941
g1,1369:26461365,36169445
g1,1369:26461365,36169445
$1,1369:26461365,36169445
x1,1369:26951150,36169445
(1,1369:26951150,36287409:1242560,358263,54616
x1,1369:27393296,36287409
x1,1369:28160942,36287409
)
$1,1369:28193710,36169445
g1,1369:28193710,36169445
g1,1369:28521390,36169445
)
g1,1369:28521390,36169445
(1,1371:28521390,36169445:1040380,1056848,452941
g1,1369:28849070,36169445
g1,1369:28849070,36169445
$1,1371:28849070,36169445
x1,1371:29234090,36169445
$1,1371:29234090,36169445
g1,1371:29234090,36169445
g1,1371:29561770,36169445
)
g1,1371:29561770,36169445
)
]
g1,1371:29234090,32289627
[1,1372:29234090,27641768:524289,31456,8933958
(1,1372:29234090,27641768:524289,31456,1384135
x1,1372:29758379,27641768
)
(1,1372:29234090,29025903:524289,0,471864
x1,1372:29758379,29025903
)
(1,1372:29234090,29497767:524289,0,471864
x1,1372:29758379,29497767
)
(1,1372:29234090,29969631:524289,0,471864
x1,1372:29758379,29969631
)
(1,1372:29234090,30441495:524289,0,471864
x1,1372:29758379,30441495
)
(1,1372:29234090,30913359:524289,0,471864
x1,1372:29758379,30913359
)
(1,1372:29234090,31385223:524289,0,471864
x1,1372:29758379,31385223
)
(1,1372:29234090,31857087:524289,0,471864
x1,1372:29758379,31857087
)
(1,1372:29234090,32328951:524289,0,471864
x1,1372:29758379,32328951
)
(1,1372:29234090,32800815:524289,0,471864
x1,1372:29758379,32800815
)
(1,1372:29234090,33272679:524289,0,471864
x1,1372:29758379,33272679
)
(1,1372:29234090,33744543:524289,0,471864
x1,1372:29758379,33744543
)
(1,1372:29234090,34216407:524289,0,471864
x1,1372:29758379,34216407
)
(1,1372:29234090,34688271:524289,0,471864
x1,1372:29758379,34688271
)
(1,1372:29234090,35191591:524289,31456,1384135
x1,1372:29758379,35191591
)
]
)
g1,1372:29889449,32289627
x1,1372:30103349,32289627
)
(1,1372:35727316,32289627:1310190,536337,139584
(1,1372:35727316,32289627:1310190,536337,139584
x1,1372:36775627,32289627
x1,1372:37037506,32289627
)
)
)
(1,1374:3220930,38144580:33816576,643653,196608
x1,1374:4400568,38144580
k1,1373:4606250,38144580:205682
x1,1373:4955421,38144580
x1,1373:6035978,38144580
x1,1373:8951226,38144580
k1,1373:9156908,38144580:205682
x1,1373:12695820,38144580
k1,1373:12901503,38144580:205683
x1,1373:13513339,38144580
k1,1373:13719021,38144580:205682
$1,1373:13719021,38144580
x1,1373:14192606,38144580
x1,1373:15623743,38144580
$1,1373:15623743,38144580
k1,1373:15829425,38144580:205682
x1,1373:16353959,38144580
k1,1373:16559641,38144580:205682
$1,1373:16559641,38144580
x1,1373:16901062,38144580
x1,1373:17586453,38144580
x1,1373:17920956,38144580
k1,1373:18139406,38144580:218450
x1,1373:18952226,38144580
k1,1373:19170676,38144580:218450
(1,1373:19170676,38144580:1069500,546132,0
x1,1373:20240176,38144580
)
x1,1373:20897350,38144580
x1,1373:21272017,38144580
(1,1373:21272017,38262544:530756,358263,0
x1,1373:21714163,38262544
)
k1,1373:21848706,38144580:45933
x1,1373:22460377,38144580
k1,1373:22506310,38144580:45933
x1,1373:22979895,38144580
x1,1373:24710492,38144580
k1,1373:24928942,38144580:218450
x1,1373:25527862,38144580
k1,1373:25746312,38144580:218450
x1,1373:26104026,38144580
(1,1373:26139069,37859190:1242560,358263,54616
x1,1373:26581215,37859190
x1,1373:27348861,37859190
)
x1,1373:28038803,38144580
k1,1373:28119779,38144580:45933
x1,1373:28731450,38144580
k1,1373:28777383,38144580:45933
x1,1373:30119037,38144580
k1,1373:30200013,38144580:45933
x1,1373:30798933,38144580
k1,1373:30844865,38144580:45932
x1,1373:31529345,38144580
$1,1373:31529345,38144580
x1,1373:31725953,38144580
k1,1373:31931636,38144580:205683
x1,1373:32630766,38144580
k1,1373:32836448,38144580:205682
$1,1373:32836448,38144580
x1,1373:33274124,38144580
(1,1373:33274124,38262544:311300,337875,0
x1,1373:33552656,38262544
)
k1,1373:33716494,38144580:131070
(1,1373:33716494,38144580:2503642,589824,196608
(1,1373:33716494,38144580:299460,589824,196608
x1,1373:34015954,38144580
)
x1,1373:34489539,38144580
x1,1373:35920676,38144580
(1,1373:35920676,38144580:299460,589824,196608
x1,1373:36220136,38144580
)
)
k1,1373:36438586,38144580:218450
x1,1373:37037506,38144580
k1,1374:37037506,38144580:0
)
(1,1374:3220930,39654370:33816576,589824,196608
x1,1374:3605950,39654370
$1,1373:3605950,39654370
g1,1373:3881206,39654370
x1,1373:4405740,39654370
g1,1373:4680996,39654370
x1,1373:5074212,39654370
g1,1373:5349468,39654370
x1,1373:7402810,39654370
g1,1373:7678066,39654370
x1,1373:8639073,39654370
x1,1373:9373597,39654370
x1,1373:11045541,39654370
g1,1373:11320797,39654370
x1,1373:12675797,39654370
g1,1373:12951053,39654370
x1,1373:14305268,39654370
x1,1373:17509171,39654370
g1,1373:17784427,39654370
x1,1373:18745434,39654370
x1,1373:19479958,39654370
x1,1373:21413771,39654370
g1,1373:21689027,39654370
$1,1373:21689027,39654370
x1,1373:22069496,39654370
x1,1373:23504457,39654370
$1,1373:23504457,39654370
x1,1373:23701065,39654370
g1,1373:23976321,39654370
x1,1373:25461872,39654370
x1,1373:25843299,39654370
g1,1373:26118555,39654370
x1,1373:26643089,39654370
g1,1373:26918345,39654370
x1,1373:28621739,39654370
g1,1373:28896995,39654370
x1,1373:29639382,39654370
k1,1374:37037506,39654370:7398124
g1,1374:37037506,39654370
)
(1,1378:3220930,42042701:33816576,1056848,452941
g1,1378:13732535,42042701
(1,1378:13732535,42042701:2077123,1056848,452941
g1,1378:13732535,42042701
(1,1378:13732535,42042701:0,1056848,452941
[1,1378:13732535,42042701:0,1056848,452941
(1,180:13732535,42042701:0,1056848,452941
r1,1383:13732535,42042701:0,1509789,452941
)
]
)
(1,1378:13732535,42042701:2077123,589824,196608
$1,1378:13732535,42042701
(1,1378:13732535,42042701:2077123,589824,196608
x1,1378:14113004,42042701
(1,1378:14113004,42160665:311300,337875,0
x1,1378:14391536,42160665
)
x1,1378:15809658,42042701
)
$1,1378:15809658,42042701
)
)
g1,1378:15809658,42042701
(1,1378:15809658,42042701:10716243,1056848,452941
(1,1378:15809658,42042701:4747683,589824,196608
$1,1378:15809658,42042701
(1,1378:15809658,42042701:4747683,589824,196608
h1,1378:15809658,42042701:0,0,0
g1,1378:16028108,42042701
x1,1378:16627028,42042701
g1,1378:16845478,42042701
x1,1378:17225947,42042701
(1,1378:17225947,42160665:311300,337875,0
x1,1378:17504479,42160665
)
x1,1378:18922601,42042701
g1,1378:19141051,42042701
x1,1378:19739971,42042701
g1,1378:19958421,42042701
x1,1378:20557341,42042701
)
$1,1378:20557341,42042701
)
k1,1378:26525901,42042701:5968560
)
g1,1378:37037506,42042701
(1,1378:37037506,42042701:0,1056848,452941
)
g1,1378:37037506,42042701
)
(1,1378:3220930,44164034:33816576,1440327,1006347
g1,1378:13732535,44164034
(1,1378:13732535,44164034:2077123,1440327,1006347
k1,1378:13755569,44164034:23034
(1,1378:13755569,44164034:0,1056848,452941
[1,1378:13755569,44164034:0,1056848,452941
(1,180:13755569,44164034:0,1056848,452941
r1,1383:13755569,44164034:0,1509789,452941
)
]
)
(1,1378:13755569,44164034:2054089,589824,219909
$1,1378:13755569,44164034
(1,1378:13755569,44164034:2054089,589824,219909
x1,1378:14136038,44164034
(1,1378:14136038,44281998:288266,346600,101945
x1,1378:14361320,44281998
)
x1,1378:15809658,44164034
)
$1,1378:15809658,44164034
)
)
g1,1378:15809658,44164034
(1,1378:15809658,44164034:10716243,1440327,1006347
(1,1378:15809658,44164034:10716243,1440327,1006347
$1,1378:15809658,44164034
(1,1378:15809658,44164034:10716243,1440327,1006347
h1,1378:15809658,44164034:0,0,0
g1,1378:16028108,44164034
x1,1378:16627028,44164034
g1,1378:16845478,44164034
[1,1378:16845478,44164034:1015822,1440327,1006347
(1,1378:16845478,43148950:1015822,346600,101945
k1,1378:16869738,43148950:24260
x1,1378:17095020,43148950
x1,1378:17837040,43148950
k1,1378:17861300,43148950:24260
)
(1,1378:16845478,44164034:1015822,825758,432543
k1,1378:16850945,44164034:5467
(1,1378:16850945,43416920:1004888,78644,1179657
x1,1378:17855833,43416920
)
k1,1378:17861300,44164034:5467
)
(1,1378:16845478,45091738:1015822,364089,0
x1,1378:17135539,45091738
x1,1378:17861300,45091738
)
]
g1,1378:17992370,44164034
x1,1378:18482155,44164034
(1,1378:18482155,44281998:336786,364089,0
x1,1378:18772216,44281998
)
(1,1378:18818941,44164034:2573974,538305,162393
(1,1378:18818941,44164034:2573974,538305,162393
g1,1378:19094197,44164034
x1,1378:20011947,44164034
g1,1378:20287203,44164034
x1,1378:21117659,44164034
g1,1378:21392915,44164034
)
)
x1,1378:21711491,44164034
g1,1378:21974184,44164034
x1,1378:22498473,44164034
g1,1378:22716923,44164034
x1,1378:23709060,44164034
g1,1378:23840130,44164034
(1,1378:23840130,44164034:903840,76458,0
x1,1378:24054030,44164034
g1,1378:24185100,44164034
x1,1378:24399000,44164034
g1,1378:24530070,44164034
x1,1378:24743970,44164034
)
g1,1378:24875040,44164034
x1,1378:25088940,44164034
g1,1378:25220010,44164034
x1,1378:25836636,44164034
x1,1378:26525901,44164034
)
$1,1378:26525901,44164034
)
g1,1378:26525901,44164034
)
g1,1378:37037506,44164034
(1,1378:37037506,44164034:0,1440327,1006347
(1,1378:37037506,44164034:0,1056848,452941
k1,1378:35727316,44164034:-1310190
(1,1378:35727316,44164034:1310190,1056848,452941
(1,1378:35727316,44164034:0,1056848,452941
[1,1378:35727316,44164034:0,1056848,452941
(1,180:35727316,44164034:0,1056848,452941
r1,1383:35727316,44164034:0,1509789,452941
)
]
)
(1,1378:35727316,44164034:1310190,536337,139584
x1,1378:36775627,44164034
x1,1378:37037506,44164034
)
)
)
)
g1,1378:37037506,44164034
)
(1,1383:3220930,46817002:33816576,768080,271194
x1,1383:5099697,46817002
k1,1379:5315218,46817002:215521
x1,1379:6014348,46817002
x1,1379:8606404,46817002
k1,1379:8821925,46817002:215521
x1,1379:11050630,46817002
k1,1379:11266152,46817002:215522
x1,1379:11877988,46817002
k1,1379:12093509,46817002:215521
(1,1379:12093509,46817002:1310190,536337,139584
x1,1379:13141820,46817002
h1,1379:13141820,46817002:0,0,0
x1,1379:13403699,46817002
)
k1,1379:13619220,46817002:215521
x1,1379:14798868,46817002
k1,1379:15014389,46817002:215521
x1,1379:16980448,46817002
k1,1379:17195970,46817002:215522
x1,1379:18156977,46817002
k1,1379:18372498,46817002:215521
x1,1379:19814779,46817002
k1,1379:20030300,46817002:215521
$1,1379:20030300,46817002
x1,1379:20361707,46817002
k1,1379:20580157,46817002:218450
x1,1379:21366591,46817002
k1,1379:21585041,46817002:218450
x1,1379:22371475,46817002
$1,1379:22371475,46817002
k1,1379:22586996,46817002:215521
x1,1379:23198832,46817002
k1,1379:23414354,46817002:215522
(1,1379:23414354,46817002:1310190,536337,139584
x1,1379:24462665,46817002
h1,1379:24462665,46817002:0,0,0
x1,1379:24724544,46817002
)
x1,1379:24921152,46817002
k1,1379:25136673,46817002:215521
x1,1379:26316321,46817002
k1,1379:26531842,46817002:215521
x1,1379:28236024,46817002
k1,1379:28451545,46817002:215521
x1,1379:29412552,46817002
k1,1379:29628073,46817002:215521
x1,1379:30807700,46817002
k1,1379:31023222,46817002:215522
x1,1379:32246894,46817002
k1,1379:32462415,46817002:215521
$1,1379:32462415,46817002
(1,1379:32462415,46817002:1069500,546132,0
x1,1379:33531915,46817002
)
(1,1379:33531915,46934966:1388169,225735,0
x1,1379:34887316,46934966
)
k1,1379:35051154,46817002:131070
(1,1379:35051154,46817002:1168982,768080,271194
(1,1379:35051154,46817002:1168982,768080,271194
h1,1379:35051154,46817002:78643,0,0
[1,1379:35129797,46817002:1011696,768080,271194
(1,1379:35129797,46442138:1011696,393216,131072
x1,1379:35448137,46442138
x1,1379:36141493,46442138
)
(1,1379:35129797,47088196:1011696,225735,0
k1,1379:35515009,47088196:385212
x1,1379:35756282,47088196
k1,1379:36141493,47088196:385211
)
]
h1,1379:36141493,46817002:78643,0,0
)
)
k1,1379:36438586,46817002:218450
x1,1379:37037506,46817002
k1,1383:37037506,46817002:0
)
(1,1383:3220930,48326792:33816576,771550,405736
x1,1383:3605950,48326792
$1,1379:3605950,48326792
k1,1379:3803429,48326792:197479
x1,1379:5638141,48326792
k1,1379:5835621,48326792:197480
$1,1379:5835621,48326792
x1,1379:6309206,48326792
x1,1379:8120812,48326792
x1,1379:9555773,48326792
k1,1379:9774223,48326792:218450
x1,1379:10373143,48326792
k1,1379:10591593,48326792:218450
x1,1379:10972062,48326792
x1,1379:12407023,48326792
$1,1379:12407023,48326792
x1,1379:12603631,48326792
k1,1379:12801110,48326792:197479
x1,1379:13630790,48326792
k1,1379:13828270,48326792:197480
(1,1379:13828270,48326792:1310190,536337,139584
x1,1379:14876581,48326792
h1,1379:14876581,48326792:0,0,0
x1,1379:15138460,48326792
)
x1,1379:15335068,48326792
k1,1379:15532547,48326792:197479
x1,1379:16450297,48326792
k1,1379:16647776,48326792:197479
x1,1379:17783379,48326792
k1,1379:17980859,48326792:197480
$1,1379:17980859,48326792
x1,1379:18243554,48326792
k1,1379:18462004,48326792:218450
x1,1379:19060924,48326792
k1,1379:19279374,48326792:218450
x1,1379:19878294,48326792
k1,1379:20009364,48326792:131070
(1,1379:20009364,48326792:917502,349526,0
x1,1379:20227818,48326792
g1,1379:20358888,48326792
x1,1379:20577342,48326792
g1,1379:20708412,48326792
x1,1379:20926866,48326792
)
k1,1379:21057936,48326792:131070
k1,1379:21189006,48326792:131070
x1,1379:21402906,48326792
k1,1379:21533976,48326792:131070
x1,1379:22150602,48326792
k1,1379:22263494,48326792:30744
x1,1379:22875165,48326792
k1,1379:22905909,48326792:30744
x1,1379:23290929,48326792
$1,1379:23290929,48326792
k1,1379:23488408,48326792:197479
x1,1379:24362123,48326792
k1,1379:24559602,48326792:197479
x1,1379:26044376,48326792
k1,1379:26241856,48326792:197480
$1,1379:26241856,48326792
(1,1379:26241856,48326792:1921667,771550,405736
(1,1379:26241856,48326792:1921667,771550,405736
h1,1379:26241856,48326792:78643,0,0
[1,1379:26320499,48326792:1764381,771550,405736
(1,1379:26320499,47948458:1764381,393216,134542
x1,1379:26594328,47948458
(1,1379:26594328,48028388:816007,260518,54612
x1,1379:27377567,48028388
)
x1,1379:28084880,47948458
)
(1,1379:26320499,48597986:1764381,393216,134542
x1,1379:26594328,48597986
(1,1379:26594328,48677916:816007,260518,54612
x1,1379:27377567,48677916
)
x1,1379:28084880,48597986
)
]
h1,1379:28084880,48326792:78643,0,0
)
)
k1,1379:28381973,48326792:218450
x1,1379:28980893,48326792
k1,1379:29199343,48326792:218450
(1,1379:29199343,48326792:2133965,771550,405736
(1,1379:29199343,48326792:2133965,771550,405736
h1,1379:29199343,48326792:78643,0,0
[1,1379:29277986,48326792:1976679,771550,405736
(1,1379:29277986,47948458:1976679,393216,134542
x1,1379:29764113,47948458
(1,1379:29764113,48028388:816007,260518,54612
x1,1379:30547352,48028388
)
x1,1379:31254665,47948458
)
(1,1379:29277986,48597986:1976679,393216,134542
k1,1379:29398623,48597986:120637
x1,1379:29643477,48597986
(1,1379:29643477,48677916:816007,260518,54612
x1,1379:30426716,48677916
)
x1,1379:31134029,48597986
k1,1379:31254665,48597986:120636
)
]
h1,1379:31254665,48326792:78643,0,0
)
)
$1,1379:31333308,48326792
x1,1379:31529916,48326792
k1,1379:31727395,48326792:197479
x1,1379:33082396,48326792
k1,1379:33279876,48326792:197480
x1,1379:33979006,48326792
k1,1380:33279876,48326792:-35386
x1,1380:34336836,48326792
x1,1380:35333229,48326792
k1,1380:35530708,48326792:197479
(1,1380:35530708,48326792:1310190,536337,139584
x1,1380:36579019,48326792
h1,1380:36579019,48326792:0,0,0
x1,1380:36840898,48326792
)
x1,1380:37037506,48326792
k1,1383:37037506,48326792:0
)
]
(1,1383:3220930,50766673:33816576,0,0
h1,1383:3220930,50766673:33816576,0,0
)
]
]
!56759
}25
!11
{26
[1,1463:4736286,50766673:32301220,46030387,0
(1,1463:4736286,4736286:0,0,0
[1,1463:0,4736286:0,0,0
(1,1463:0,0:0,0,0
(1,1463:0,4736286:0,0,0
k1,1463:0,4736286:4736286
)
g1,1463:0,0
)
]
)
[1,1463:3220930,50766673:33816576,49477447,0
[1,1463:3220930,2075658:33816576,786432,0
(1,1463:3220930,2075658:33816576,357558,7335
(1,1463:3220930,2075658:33816576,357558,7335
h1,1463:3220930,2075658:0,0,0
k1,1463:36513218,2075658:33292288
x1,1463:37037506,2075658
)
)
]
[1,1463:3220930,49027216:33816576,45613050,0
(1,1383:3220930,4326427:33816576,530841,0
h1,1383:3220930,4326427:0,0,0
k1,1383:35639402,4326427:32418472
g1,1383:36425834,4326427
(1,1383:36425834,4326427:611671,530841,0
$1,1383:36425834,4326427
x1,1383:37037505,4326427
$1,1383:37037505,4326427
)
g1,1383:37037505,4326427
g1,1383:37037505,4326427
)
(1,1393:3220930,6292347:33816576,538305,170256
h1,1389:3220930,6292347:786432,0,0
x1,1389:4662457,6292347
k1,1389:4904899,6292347:242442
x1,1389:7393918,6292347
k1,1389:7636361,6292347:242443
$1,1389:7636361,6292347
x1,1389:7993256,6292347
(1,1389:7993256,6410311:314030,225735,0
x1,1389:8252369,6410311
)
$1,1389:8307286,6292347
k1,1389:8549728,6292347:242442
x1,1389:9074262,6292347
k1,1389:9316704,6292347:242442
x1,1389:11064910,6292347
x1,1389:11438465,6292347
x1,1389:11775847,6292347
k1,1389:12018290,6292347:242443
x1,1389:12629340,6292347
x1,1389:13002895,6292347
x1,1389:13733493,6292347
k1,1389:13975935,6292347:242442
x1,1389:14456434,6292347
k1,1389:14698876,6292347:242442
x1,1389:16861524,6292347
k1,1389:17103967,6292347:242443
x1,1389:17803097,6292347
k1,1389:18045539,6292347:242442
x1,1389:18482779,6292347
k1,1389:18725221,6292347:242442
x1,1389:19249755,6292347
k1,1389:19492197,6292347:242442
x1,1389:21414213,6292347
k1,1389:21656656,6292347:242443
x1,1389:22268492,6292347
k1,1389:22510934,6292347:242442
x1,1389:23733820,6292347
x1,1389:24107375,6292347
x1,1389:24444757,6292347
k1,1389:24687199,6292347:242442
x1,1389:25036370,6292347
x1,1389:26986683,6292347
k1,1389:27243276,6292347:242443
x1,1389:28771300,6292347
k1,1390:29013742,6292347:242442
x1,1390:31285736,6292347
k1,1390:31528178,6292347:242442
x1,1390:32140014,6292347
k1,1390:32382457,6292347:242443
x1,1390:33343464,6292347
k1,1390:33585906,6292347:242442
x1,1390:37037506,6292347
k1,1390:37037506,6292347:0
)
(1,1393:3220930,7802137:33816576,536337,170256
x1,1393:3570101,7802137
x1,1390:7075196,7802137
k1,1390:7374429,7802137:299233
x1,1390:8903237,7802137
k1,1391:9202471,7802137:299234
x1,1391:10382098,7802137
k1,1391:10681331,7802137:299233
x1,1391:12297423,7802137
k1,1391:12596656,7802137:299233
x1,1391:13513628,7802137
k1,1391:13812862,7802137:299234
x1,1391:14773083,7802137
k1,1391:15072316,7802137:299233
x1,1391:18129914,7802137
k1,1391:18429147,7802137:299233
x1,1391:19040983,7802137
k1,1391:19340217,7802137:299234
x1,1391:21087637,7802137
k1,1391:21386870,7802137:299233
x1,1391:24007236,7802137
k1,1391:24306470,7802137:299234
x1,1391:26403061,7802137
k1,1391:26702294,7802137:299233
x1,1391:27357389,7802137
k1,1391:27656622,7802137:299233
x1,1391:28617629,7802137
k1,1391:28916863,7802137:299234
x1,1391:31013475,7802137
k1,1391:31312708,7802137:299233
x1,1391:31705924,7802137
x1,1391:33266192,7802137
x1,1391:33431350,7802137
k1,1391:33730583,7802137:299233
x1,1391:34647555,7802137
k1,1391:34946789,7802137:299234
x1,1391:35733221,7802137
k1,1391:36032454,7802137:299233
x1,1391:37037506,7802137
k1,1391:37037506,7802137:0
)
(1,1393:3220930,9311927:33816576,589824,196608
x1,1393:6714993,9311927
k1,1391:7013590,9311927:298597
x1,1391:9240742,9311927
k1,1391:9539338,9311927:298596
x1,1391:9976578,9311927
k1,1391:10275175,9311927:298597
x1,1391:10887011,9311927
k1,1391:11185608,9311927:298597
x1,1391:11927995,9311927
k1,1391:12226591,9311927:298596
x1,1391:15961315,9311927
k1,1391:16259912,9311927:298597
x1,1391:16697163,9311927
k1,1392:16259912,9311927:-11789
x1,1392:17340469,9311927
k1,1392:17639066,9311927:298597
x1,1392:18425487,9311927
x1,1392:18810840,9311927
k1,1392:19109436,9311927:298596
x1,1392:22036504,9311927
k1,1392:22335101,9311927:298597
$1,1392:22335101,9311927
x1,1392:22714661,9311927
x1,1392:22969748,9311927
k1,1392:23100818,9311927:131070
x1,1392:23469545,9311927
k1,1392:23759437,9311927:261675
x1,1392:23973337,9311927
k1,1392:24235011,9311927:261674
x1,1392:24802991,9311927
(1,1392:24802991,9429891:466040,316760,54616
x1,1392:25236263,9429891
)
k1,1392:25530706,9311927:261675
x1,1392:26317140,9311927
k1,1392:26578814,9311927:261674
x1,1392:27146794,9311927
(1,1392:27146794,9429891:466040,316760,54616
x1,1392:27580066,9429891
)
$1,1392:27612834,9311927
x1,1392:27809442,9311927
k1,1392:28108039,9311927:298597
x1,1392:29025011,9311927
k1,1392:29323608,9311927:298597
x1,1392:30939699,9311927
k1,1392:31238296,9311927:298597
$1,1392:31238296,9311927
x1,1392:31617856,9311927
k1,1392:31963497,9311927:261674
x1,1392:32562417,9311927
k1,1392:32824092,9311927:261675
(1,1392:32824092,9311927:567801,536337,11002
(1,1392:32824092,9311927:567801,536337,11002
x1,1392:33391893,9311927
)
)
x1,1392:34060080,9311927
x1,1392:34387757,9311927
$1,1392:34387757,9311927
k1,1392:34686353,9311927:298596
x1,1392:35166852,9311927
k1,1392:35465449,9311927:298597
x1,1392:37037506,9311927
k1,1392:37037506,9311927:0
)
(1,1393:3220930,10821717:33816576,536337,152916
x1,1393:3570101,10821717
x1,1392:4694682,10821717
g1,1392:4969938,10821717
$1,1392:4969938,10821717
x1,1392:5515245,10821717
g1,1392:5646315,10821717
x1,1392:6021777,10821717
g1,1392:6268444,10821717
x1,1392:6867364,10821717
g1,1392:7085814,10821717
x1,1392:7470834,10821717
$1,1392:7470834,10821717
g1,1392:7746090,10821717
x1,1392:9187607,10821717
g1,1392:9462863,10821717
x1,1392:10642490,10821717
k1,1393:37037506,10821717:26395016
g1,1393:37037506,10821717
)
(1,1396:14919364,12331507:22118142,589824,196608
(1,1396:14919364,12331507:10419709,589824,196608
h1,1396:14919364,12331507:0,0,0
(1,1396:14919364,12331507:1936941,589824,196608
(1,1396:14919364,12331507:218454,589824,196608
x1,1396:15137818,12331507
)
x1,1396:15517378,12331507
x1,1396:16637851,12331507
(1,1396:16637851,12331507:218454,589824,196608
x1,1396:16856305,12331507
)
)
g1,1396:17074755,12331507
x1,1396:17686426,12331507
g1,1396:17904876,12331507
x1,1396:18236283,12331507
g1,1396:18367353,12331507
(1,1396:18367353,12331507:1870358,589824,196608
(1,1396:18367353,12331507:218454,589824,196608
x1,1396:18585807,12331507
)
x1,1396:18954534,12331507
x1,1396:20019257,12331507
(1,1396:20019257,12331507:218454,589824,196608
x1,1396:20237711,12331507
)
)
g1,1396:20368781,12331507
(1,1396:20368781,12331507:2866556,536337,170256
(1,1394:20368781,12331507:2866556,536337,170256
g1,1394:20644037,12331507
x1,1394:21561011,12331507
g1,1394:21836267,12331507
x1,1394:22578654,12331507
x1,1394:22960081,12331507
g1,1394:23235337,12331507
)
)
x1,1396:23672923,12331507
g1,1396:23891373,12331507
x1,1396:24503044,12331507
g1,1396:24721494,12331507
x1,1396:25096956,12331507
x1,1396:25339073,12331507
)
(1,1396:35727316,12331507:1310190,536337,139584
(1,1396:35727316,12331507:1310190,536337,139584
x1,1396:36775627,12331507
x1,1396:37037506,12331507
)
)
)
(1,1401:3220930,14719838:33816576,589824,196608
h1,1399:3220930,14719838:786432,0,0
x1,1399:5230258,14719838
g1,1399:5505514,14719838
x1,1399:6247901,14719838
x1,1399:6847948,14719838
g1,1399:7123204,14719838
x1,1399:8870624,14719838
g1,1399:9145880,14719838
x1,1399:10194191,14719838
x1,1399:11842539,14719838
g1,1399:12117795,14719838
x1,1399:13733897,14719838
g1,1399:14009153,14719838
x1,1399:14358324,14719838
x1,1399:16356618,14719838
g1,1399:16631874,14719838
x1,1399:20345363,14719838
g1,1399:20620619,14719838
x1,1399:21407051,14719838
g1,1399:21682307,14719838
x1,1399:22643314,14719838
g1,1400:22918570,14719838
x1,1400:25015182,14719838
g1,1400:25290438,14719838
x1,1400:26993832,14719838
x1,1400:27355598,14719838
x1,1400:28915866,14719838
g1,1400:29191122,14719838
x1,1400:29846217,14719838
g1,1400:30121473,14719838
$1,1400:30121473,14719838
x1,1400:30572802,14719838
g1,1400:30810822,14719838
(1,1400:30810822,14719838:1598969,589824,196608
(1,1400:30810822,14719838:213900,589824,196608
x1,1400:31024722,14719838
)
x1,1400:31570029,14719838
g1,1400:31701099,14719838
x1,1400:32190884,14719838
(1,1400:32195891,14719838:213900,589824,196608
x1,1400:32409791,14719838
)
)
$1,1400:32409791,14719838
x1,1400:32606399,14719838
k1,1401:37037506,14719838:4431107
g1,1401:37037506,14719838
)
(1,1411:3220930,16685758:33816576,589824,196608
x1,1411:5274283,16685758
x1,1402:6264398,16685758
k1,1402:6568087,16685758:303689
x1,1402:6961303,16685758
x1,1402:7157911,16685758
k1,1402:7489771,16685758:331860
x1,1402:9892296,16685758
k1,1404:10175074,16685758:282778
x1,1404:11398746,16685758
k1,1404:11681525,16685758:282779
x1,1404:12642532,16685758
k1,1404:12925311,16685758:282779
x1,1404:16814174,16685758
k1,1405:17096953,16685758:282779
x1,1405:17708789,16685758
k1,1405:17991568,16685758:282779
x1,1405:19870336,16685758
x1,1405:20758210,16685758
k1,1405:21040989,16685758:282779
x1,1405:21434205,16685758
h1,1405:21434205,16685758:0,0,0
k1,1405:21716983,16685758:282778
x1,1405:23311859,16685758
k1,1405:23594638,16685758:282779
x1,1405:25167492,16685758
k1,1405:25450271,16685758:282779
x1,1405:26149401,16685758
k1,1405:26432180,16685758:282779
$1,1405:26432180,16685758
x1,1405:26763587,16685758
k1,1405:26995968,16685758:232381
x1,1405:27782402,16685758
k1,1405:28014784,16685758:232382
x1,1405:28801218,16685758
$1,1405:28801218,16685758
x1,1405:28997826,16685758
k1,1405:29280605,16685758:282779
$1,1405:29280605,16685758
x1,1405:29731934,16685758
k1,1405:29969954,16685758:131070
(1,1405:29969954,16685758:1598969,589824,196608
(1,1405:29969954,16685758:213900,589824,196608
x1,1405:30183854,16685758
)
x1,1405:30729161,16685758
g1,1405:30860231,16685758
x1,1405:31350016,16685758
(1,1405:31355023,16685758:213900,589824,196608
x1,1405:31568923,16685758
)
)
$1,1405:31568923,16685758
k1,1405:31851701,16685758:282778
x1,1405:33949088,16685758
k1,1405:34231867,16685758:282779
x1,1405:34625083,16685758
k1,1406:34907862,16685758:282779
x1,1406:35388371,16685758
x1,1406:36286460,16685758
x1,1406:37037506,16685758
k1,1406:37037506,16685758:0
)
(1,1411:3220930,18195548:33816576,643653,249035
x1,1411:4181937,18195548
x1,1407:4916461,18195548
x1,1407:6850274,18195548
g1,1407:7125530,18195548
$1,1407:7125530,18195548
x1,1407:7505453,18195548
x1,1407:8463997,18195548
g1,1407:8682447,18195548
x1,1407:9206736,18195548
g1,1407:9425186,18195548
x1,1407:9993166,18195548
[1,1407:9993166,18389967:530756,838072,54616
(1,1407:9993166,17910158:530756,358263,0
x1,1407:10435312,17910158
)
(1,1407:9993166,18389967:466040,316760,54616
x1,1407:10426438,18389967
)
]
$1,1407:10523922,18195548
g1,1407:10799178,18195548
x1,1407:13814305,18195548
k1,1411:37037505,18195548:23223200
g1,1411:37037505,18195548
)
(1,1418:11087134,21784416:25950372,2461292,2068075
(1,1418:11087134,21784416:18084169,2461292,2068075
h1,1418:11087134,21784416:0,0,0
[1,1417:11087134,21784416:18084169,2461292,2068075
(1,1414:11087134,20379972:18084169,1056848,452941
g1,1413:11087134,20379972
(1,1413:11087134,20379972:655360,1056848,452941
r1,1463:11087134,20379972:0,1509789,452941
g1,1413:11414814,20379972
$1,1413:11414814,20379972
$1,1413:11414814,20379972
g1,1413:11414814,20379972
g1,1413:11742494,20379972
)
g1,1413:11742494,20379972
(1,1414:11742494,20379972:17428809,1056848,452941
g1,1413:12070174,20379972
$1,1413:12070174,20379972
x1,1413:12450097,20379972
(1,1413:12450097,20497936:311300,337875,0
x1,1413:12728629,20497936
)
x1,1413:13691724,20379972
g1,1413:13910174,20379972
x1,1413:14509094,20379972
g1,1413:14727544,20379972
x1,1413:15112564,20379972
g1,1413:15287324,20379972
x1,1413:15886244,20379972
g1,1413:16061004,20379972
(1,1413:16061004,20379972:567801,526901,14150
(1,1413:16061004,20379972:567801,526901,14150
x1,1413:16628805,20379972
)
)
g1,1413:16759875,20379972
(1,1413:16759875,20379972:1674899,623265,196608
(1,1413:16759875,20379972:299460,589824,196608
x1,1413:17059335,20379972
)
x1,1413:17390742,20379972
(1,1413:17390742,20094582:744572,337875,54616
x1,1413:18102546,20094582
)
(1,1413:18135314,20379972:299460,589824,196608
x1,1413:18434774,20379972
)
)
g1,1413:18565844,20379972
x1,1413:18779744,20379972
$1,1413:18779744,20379972
$1,1414:18779744,20379972
h1,1414:18779744,20379972:0,0,0
$1,1414:18779744,20379972
k1,1414:28843623,20379972:10063879
g1,1414:29171303,20379972
)
g1,1414:29171303,20379972
)
(1,1415:11087134,21889761:18084169,1056848,452941
g1,1414:11087134,21889761
(1,1414:11087134,21889761:655360,1056848,452941
r1,1463:11087134,21889761:0,1509789,452941
g1,1414:11414814,21889761
$1,1414:11414814,21889761
$1,1414:11414814,21889761
g1,1414:11414814,21889761
g1,1414:11742494,21889761
)
g1,1414:11742494,21889761
(1,1415:11742494,21889761:17428809,1056848,452941
g1,1414:12070174,21889761
$1,1414:12070174,21889761
x1,1414:12450097,21889761
(1,1414:12450097,22007725:311300,337875,0
x1,1414:12728629,22007725
)
x1,1414:13691724,21889761
g1,1414:13910174,21889761
x1,1414:14509094,21889761
g1,1414:14727544,21889761
x1,1414:15112564,21889761
g1,1414:15287324,21889761
x1,1414:15886244,21889761
g1,1414:16061004,21889761
(1,1414:16061004,21889761:567801,526901,14150
(1,1414:16061004,21889761:567801,526901,14150
x1,1414:16628805,21889761
)
)
g1,1414:16759875,21889761
(1,1414:16759875,21889761:1674899,623265,196608
(1,1414:16759875,21889761:299460,589824,196608
x1,1414:17059335,21889761
)
x1,1414:17390742,21889761
(1,1414:17390742,21604371:744572,337875,54616
x1,1414:18102546,21604371
)
(1,1414:18135314,21889761:299460,589824,196608
x1,1414:18434774,21889761
)
)
g1,1414:18565844,21889761
x1,1414:18779744,21889761
$1,1414:18779744,21889761
$1,1415:18779744,21889761
h1,1415:18779744,21889761:0,0,0
$1,1415:18779744,21889761
k1,1415:28843623,21889761:10063879
g1,1415:29171303,21889761
)
g1,1415:29171303,21889761
)
(1,1417:11087134,23399550:18084169,1056848,452941
g1,1415:11087134,23399550
(1,1415:11087134,23399550:655360,1056848,452941
r1,1463:11087134,23399550:0,1509789,452941
g1,1415:11414814,23399550
$1,1415:11414814,23399550
$1,1415:11414814,23399550
g1,1415:11414814,23399550
g1,1415:11742494,23399550
)
g1,1415:11742494,23399550
(1,1417:11742494,23399550:17428809,1056848,452941
g1,1415:12070174,23399550
$1,1417:12070174,23399550
x1,1417:12450097,23399550
(1,1417:12450097,23517514:222426,346600,0
x1,1417:12639755,23517514
)
x1,1417:13602850,23399550
g1,1417:13821300,23399550
x1,1417:14420220,23399550
g1,1417:14638670,23399550
x1,1417:15128455,23399550
(1,1417:15128455,23517514:311300,337875,0
x1,1417:15406987,23517514
)
g1,1417:15570825,23399550
(1,1417:15570825,23399550:917502,349526,0
x1,1417:15789279,23399550
g1,1417:15920349,23399550
x1,1417:16138803,23399550
g1,1417:16269873,23399550
x1,1417:16488327,23399550
)
g1,1417:16619397,23399550
x1,1417:17109182,23399550
(1,1417:17109182,23517514:934230,346600,54616
x1,1417:18010644,23517514
)
(1,1417:18043412,23399550:1424015,338603,172580
x1,1417:18533197,23399550
(1,1417:18533197,23517514:934230,346600,54616
x1,1417:19434659,23517514
)
)
x1,1417:19798834,23399550
(1,1417:19798834,23114160:934230,346600,54616
x1,1417:20700296,23114160
)
g1,1417:20907824,23399550
x1,1417:21506744,23399550
g1,1417:21681504,23399550
(1,1417:21681504,23399550:567801,526901,14150
(1,1416:21681504,23399550:567801,526901,14150
x1,1416:22249305,23399550
)
)
g1,1417:22380375,23399550
(1,1417:22380375,23399550:1586025,631990,196608
(1,1417:22380375,23399550:299460,589824,196608
x1,1417:22679835,23399550
)
x1,1417:23011242,23399550
(1,1417:23011242,23114160:655698,346600,54616
x1,1417:23634172,23114160
)
(1,1417:23666940,23399550:299460,589824,196608
x1,1417:23966400,23399550
)
)
g1,1417:24097470,23399550
x1,1417:24311370,23399550
g1,1416:25097802,23399550
g1,1417:25228872,23399550
x1,1417:25613892,23399550
g1,1417:25832342,23399550
x1,1417:26444013,23399550
g1,1417:26662463,23399550
x1,1417:26925158,23399550
g1,1417:27143608,23399550
x1,1417:27755279,23399550
g1,1417:27973729,23399550
x1,1417:28590355,23399550
x1,1417:28843623,23399550
$1,1417:28843623,23399550
g1,1417:28843623,23399550
g1,1417:29171303,23399550
)
g1,1417:29171303,23399550
)
]
)
(1,1418:35727316,21784416:1310190,536337,139584
(1,1418:35727316,21784416:1310190,536337,139584
x1,1418:36775627,21784416
x1,1418:37037506,21784416
)
)
)
(1,1424:3220930,25267369:33816576,536337,170256
h1,1423:3220930,25267369:786432,0,0
x1,1423:4662457,25267369
k1,1423:4954518,25267369:292061
x1,1423:5915525,25267369
k1,1423:6207587,25267369:292062
x1,1423:7910993,25267369
k1,1423:8203054,25267369:292061
x1,1423:8858149,25267369
k1,1423:9150211,25267369:292062
x1,1423:10286581,25267369
k1,1423:10578642,25267369:292061
x1,1423:12326062,25267369
k1,1423:12618124,25267369:292062
x1,1423:13535096,25267369
k1,1423:13827157,25267369:292061
x1,1423:16316962,25267369
k1,1423:16609024,25267369:292062
x1,1423:17657335,25267369
x1,1423:18999769,25267369
k1,1423:19291830,25267369:292061
x1,1423:19641001,25267369
x1,1423:21639295,25267369
k1,1423:21931357,25267369:292062
x1,1423:23722055,25267369
k1,1423:24014116,25267369:292061
x1,1423:26286110,25267369
k1,1423:26578172,25267369:292062
x1,1423:27495146,25267369
k1,1423:27787207,25267369:292061
x1,1423:28748214,25267369
k1,1423:29040276,25267369:292062
x1,1423:32491876,25267369
k1,1423:32783937,25267369:292061
x1,1423:34531357,25267369
k1,1423:34823419,25267369:292062
x1,1423:35435255,25267369
k1,1423:35727316,25267369:292061
(1,1423:35727316,25267369:1310190,536337,139584
x1,1423:36775627,25267369
h1,1423:36775627,25267369:0,0,0
x1,1423:37037506,25267369
)
k1,1423:37037506,25267369:0
)
(1,1424:3220930,26777159:33816576,536337,170256
x1,1424:4487065,26777159
g1,1423:4762321,26777159
x1,1423:5832654,26777159
g1,1423:6107910,26777159
(1,1423:6107910,26777159:1310190,536337,139584
x1,1423:7156221,26777159
h1,1423:7156221,26777159:0,0,0
x1,1423:7418100,26777159
)
g1,1423:7693356,26777159
x1,1423:9047579,26777159
x1,1423:10054206,26777159
k1,1424:37037506,26777159:26983300
g1,1424:37037506,26777159
)
(1,1429:3220930,28743079:33816576,643653,196608
x1,1429:4050610,28743079
x1,1428:5084770,28743079
x1,1428:5269589,28743079
k1,1428:5593099,28743079:323510
x1,1428:6073608,28743079
x1,1428:6690168,28743079
k1,1428:6959418,28743079:269250
x1,1428:7352634,28743079
k1,1428:7621884,28743079:269250
x1,1428:9587147,28743079
k1,1428:9856397,28743079:269250
$1,1428:9856397,28743079
x1,1428:10197818,28743079
k1,1428:10444485,28743079:218450
x1,1428:10968774,28743079
k1,1428:11187224,28743079:218450
x1,1428:11755204,28743079
(1,1428:11755204,28457689:530756,358263,0
x1,1428:12197350,28457689
)
$1,1428:12285960,28743079
x1,1428:12482568,28743079
k1,1428:12751818,28743079:269250
x1,1428:13538229,28743079
k1,1428:13807480,28743079:269251
$1,1428:13807480,28743079
(1,1428:13807480,28743079:699130,347596,162393
(1,1428:13807480,28743079:699130,347596,162393
x1,1428:14506610,28743079
)
)
x1,1428:15147491,28743079
x1,1428:15475168,28743079
k1,1428:15693618,28743079:218450
x1,1428:16506438,28743079
k1,1428:16724888,28743079:218450
x1,1428:17465124,28743079
x1,1428:17827935,28743079
k1,1428:18074602,28743079:218450
x1,1428:18293056,28743079
k1,1428:18511506,28743079:218450
x1,1428:18858525,28743079
k1,1428:19098365,28743079:218450
x1,1428:19622654,28743079
k1,1428:19841104,28743079:218450
x1,1428:20802301,28743079
$1,1428:20802301,28743079
k1,1428:21071551,28743079:269250
x1,1428:23168161,28743079
k1,1428:23437411,28743079:269250
x1,1428:24398418,28743079
k1,1428:24667668,28743079:269250
x1,1428:26153230,28743079
k1,1428:26422480,28743079:269250
x1,1428:27034316,28743079
k1,1428:27303567,28743079:269251
$1,1428:27303567,28743079
x1,1428:27644988,28743079
$1,1428:27673205,28743079
x1,1428:27869813,28743079
k1,1428:28139063,28743079:269250
x1,1428:29056035,28743079
x1,1428:30191638,28743079
k1,1428:30460888,28743079:269250
x1,1428:31247320,28743079
k1,1428:31516570,28743079:269250
$1,1428:31516570,28743079
x1,1428:32133196,28743079
k1,1428:32378983,28743079:163639
x1,1428:32990654,28743079
k1,1428:33154294,28743079:163640
x1,1428:33770920,28743079
$1,1428:33853068,28743079
k1,1428:34122318,28743079:269250
x1,1428:36175660,28743079
k1,1428:36444910,28743079:269250
$1,1428:36444910,28743079
x1,1428:37031032,28743079
$1,1428:37037506,28743079
k1,1429:37037506,28743079:0
)
(1,1429:3220930,30252869:33816576,538305,162393
x1,1429:3963317,30252869
k1,1429:37037505,30252869:33074188
g1,1429:37037505,30252869
)
(1,1431:16322493,31762659:20715013,662586,196608
(1,1431:16322493,31762659:7613451,662586,196608
h1,1431:16322493,31762659:0,0,0
x1,1431:16908615,31762659
g1,1431:17133539,31762659
x1,1431:17946359,31762659
g1,1431:18164809,31762659
x1,1431:18496216,31762659
(1,1431:18496216,31437948:311300,337875,0
x1,1431:18774748,31437948
)
x1,1431:19580561,31762659
x1,1431:20556671,31762659
g1,1431:20731431,31762659
x1,1431:21343102,31762659
g1,1431:21517862,31762659
x1,1431:21991447,31762659
x1,1431:23935944,31762659
)
(1,1431:35727316,31762659:1310190,536337,139584
(1,1431:35727316,31762659:1310190,536337,139584
x1,1431:36775627,31762659
x1,1431:37037506,31762659
)
)
)
(1,1434:3220930,34150990:33816576,538305,162393
x1,1434:4706481,34150990
g1,1433:4981737,34150990
x1,1433:6205409,34150990
g1,1433:6480665,34150990
x1,1433:7617035,34150990
g1,1433:7892291,34150990
x1,1433:10164253,34150990
g1,1433:10439509,34150990
x1,1433:11663181,34150990
g1,1433:11938437,34150990
$1,1433:11938437,34150990
x1,1433:12524559,34150990
$1,1433:12531033,34150990
g1,1433:12806289,34150990
x1,1433:14247806,34150990
g1,1433:14523062,34150990
x1,1433:15528114,34150990
g1,1433:15803370,34150990
x1,1433:18074576,34150990
g1,1433:18349832,34150990
x1,1433:19136264,34150990
g1,1433:19411520,34150990
$1,1433:19411520,34150990
x1,1433:19742927,34150990
$1,1433:19742927,34150990
x1,1433:19939535,34150990
g1,1433:20214791,34150990
x1,1433:21394439,34150990
g1,1433:21669695,34150990
x1,1433:22893367,34150990
k1,1434:37037506,34150990:14144139
g1,1434:37037506,34150990
)
(1,1436:17120940,36539321:19916566,589824,656379
(1,1436:17120940,36539321:6016557,589824,656379
h1,1436:17120940,36539321:0,0,0
(1,1436:17120940,36539321:1379030,589824,196608
(1,1436:17120940,36539321:393217,589824,196608
x1,1436:17514157,36539321
)
x1,1436:18100279,36539321
(1,1436:18106753,36539321:393217,589824,196608
x1,1436:18499970,36539321
)
)
g1,1436:18718420,36539321
x1,1436:19317340,36539321
g1,1436:19535790,36539321
[1,1436:19535790,36539321:2544526,338603,656379
(1,1436:19535790,36539321:2544526,338603,0
k1,1436:20091488,36539321:555698
k1,1435:20091488,36539321:0
x1,1435:21524618,36539321
k1,1436:22080316,36539321:555698
)
(1,1436:19535790,37028656:2544526,358263,88401
x1,1436:21312670,37028656
x1,1436:22080316,37028656
)
]
g1,1436:22211386,36539321
(1,1436:22211386,36539321:712211,338603,117964
x1,1436:22701171,36539321
(1,1436:22701171,36657285:222426,346600,0
x1,1436:22890829,36657285
)
)
x1,1436:23137497,36539321
)
(1,1436:35727316,36539321:1310190,536337,139584
(1,1436:35727316,36539321:1310190,536337,139584
x1,1436:36775627,36539321
x1,1436:37037506,36539321
)
)
)
(1,1442:3220930,38927652:33816576,589824,196608
h1,1439:3220930,38927652:786432,0,0
x1,1439:5012404,38927652
g1,1439:5287660,38927652
$1,1439:5287660,38927652
x1,1439:5668129,38927652
x1,1439:6648063,38927652
$1,1439:6648063,38927652
g1,1439:6923319,38927652
x1,1439:7665706,38927652
g1,1439:7940962,38927652
x1,1439:8901969,38927652
g1,1439:9177225,38927652
x1,1439:9657734,38927652
x1,1439:10555823,38927652
x1,1439:11306869,38927652
g1,1439:11582125,38927652
x1,1439:12543132,38927652
x1,1439:13277656,38927652
x1,1439:15211469,38927652
g1,1439:15486725,38927652
x1,1439:16098561,38927652
g1,1439:16373817,38927652
$1,1439:16373817,38927652
x1,1439:16847402,38927652
x1,1439:17823512,38927652
$1,1439:17823512,38927652
g1,1439:18098768,38927652
x1,1439:18841155,38927652
x1,1439:20369974,38927652
g1,1440:20645230,38927652
x1,1440:21257066,38927652
g1,1440:21532322,38927652
(1,1440:21532322,38927652:1310190,536337,139584
x1,1440:22580633,38927652
h1,1440:22580633,38927652:0,0,0
x1,1440:22842512,38927652
)
x1,1440:23039120,38927652
g1,1440:23314376,38927652
x1,1440:24494024,38927652
g1,1440:24769280,38927652
x1,1440:25555691,38927652
k1,1442:37037506,38927652:11481815
g1,1442:37037506,38927652
)
(1,1446:11936558,41315983:25100948,951503,558286
(1,1446:11936558,41315983:16385320,951503,558286
h1,1446:11936558,41315983:0,0,0
[1,1445:11936558,41315983:16385320,951503,558286
(1,1445:11936558,41421328:16385320,1056848,452941
g1,1444:11936558,41421328
(1,1444:11936558,41421328:655360,1056848,452941
r1,1463:11936558,41421328:0,1509789,452941
g1,1444:12264238,41421328
$1,1444:12264238,41421328
$1,1444:12264238,41421328
g1,1444:12264238,41421328
g1,1444:12591918,41421328
)
g1,1444:12591918,41421328
(1,1445:12591918,41421328:15729960,1056848,452941
g1,1444:12919598,41421328
$1,1445:12919598,41421328
x1,1445:13466608,41421328
x1,1445:14916624,41421328
g1,1445:15135074,41421328
x1,1445:15947894,41421328
g1,1445:16166344,41421328
(1,1445:16166344,41421328:1486469,537395,152916
x1,1444:17374743,41421328
k1,1444:16166344,41421328:0
k1,1445:16166344,41421328:42780
x1,1445:17652813,41421328
)
(1,1445:17652813,41607012:2230577,393216,131072
(1,1445:17652813,41607012:466087,231731,108262
(1,1444:17652813,41607012:466087,231731,108262
x1,1444:18118900,41607012
)
)
(1,1445:18118900,41607012:1731722,393216,131072
(1,1445:18118900,41607012:216636,393216,131072
x1,1445:18335536,41607012
)
x1,1445:18609365,41607012
x1,1445:19633986,41607012
(1,1445:19633986,41607012:216636,393216,131072
x1,1445:19850622,41607012
)
)
)
x1,1445:20097290,41421328
g1,1444:21670154,41421328
g1,1445:21801224,41421328
x1,1445:22348234,41421328
x1,1445:23343223,41421328
g1,1445:23561673,41421328
x1,1445:24374493,41421328
g1,1445:24592943,41421328
(1,1445:24592943,41421328:1486469,537395,152916
x1,1444:25801342,41421328
k1,1444:24592943,41421328:0
k1,1445:24592943,41421328:42780
x1,1445:26079412,41421328
)
(1,1445:26079412,41607012:1914786,393216,131072
(1,1445:26079412,41607012:466087,231731,108262
(1,1444:26079412,41607012:466087,231731,108262
x1,1444:26545499,41607012
)
)
(1,1445:26545499,41607012:1415931,393216,131072
(1,1445:26545499,41607012:216636,393216,131072
x1,1445:26762135,41607012
)
x1,1445:27035964,41607012
x1,1445:27744794,41607012
(1,1445:27744794,41607012:216636,393216,131072
x1,1445:27961430,41607012
)
)
)
$1,1445:27994198,41421328
g1,1445:27994198,41421328
g1,1445:28321878,41421328
)
g1,1445:28321878,41421328
)
]
)
(1,1446:35727316,41315983:1310190,536337,139584
(1,1446:35727316,41315983:1310190,536337,139584
x1,1446:36775627,41315983
x1,1446:37037506,41315983
)
)
)
(1,1452:3220930,43704314:33816576,589824,196608
x1,1452:3963317,43704314
k1,1447:4289914,43704314:326597
x1,1447:5250921,43704314
k1,1447:5577519,43704314:326598
x1,1447:6276649,43704314
x1,1447:8775113,43704314
k1,1447:9101710,43704314:326597
x1,1447:10543227,43704314
x1,1447:11842404,43704314
x1,1447:12140455,43704314
k1,1447:12467053,43704314:326598
x1,1447:13253485,43704314
k1,1447:13580082,43704314:326597
$1,1447:13580082,43704314
(1,1447:13580082,43704314:699130,347596,162393
(1,1447:13580082,43704314:699130,347596,162393
x1,1447:14279212,43704314
)
)
k1,1447:14410282,43704314:131070
(1,1447:14410282,43704314:2414350,589824,196608
(1,1447:14410282,43704314:299460,589824,196608
x1,1447:14709742,43704314
)
x1,1447:15090211,43704314
x1,1447:16525172,43704314
(1,1447:16525172,43704314:299460,589824,196608
x1,1447:16824632,43704314
)
)
$1,1447:16824632,43704314
k1,1447:17151230,43704314:326598
x1,1447:18330878,43704314
k1,1447:18657475,43704314:326597
$1,1447:18657475,43704314
(1,1447:18657475,43704314:699130,347596,162393
(1,1447:18657475,43704314:699130,347596,162393
x1,1447:19356605,43704314
)
)
k1,1447:19487675,43704314:131070
(1,1447:19487675,43704314:1959323,589824,196608
(1,1447:19487675,43704314:299460,589824,196608
x1,1447:19787135,43704314
)
x1,1447:20167604,43704314
x1,1447:21147538,43704314
(1,1447:21147538,43704314:299460,589824,196608
x1,1447:21446998,43704314
)
)
$1,1447:21446998,43704314
x1,1447:21643606,43704314
k1,1447:21970204,43704314:326598
x1,1447:22276118,43704314
x1,1447:25697036,43704314
x1,1447:25850396,43704314
k1,1447:26176993,43704314:326597
x1,1447:27182035,43704314
k1,1449:27508633,43704314:326598
$1,1449:27508633,43704314
x1,1449:27844957,43704314
x1,1449:28813287,43704314
k1,1449:29126816,43704314:313529
x1,1449:29939636,43704314
k1,1449:30253165,43704314:313529
x1,1449:30800175,43704314
x1,1449:32175633,43704314
x1,1449:33610594,43704314
$1,1449:33610594,43704314
x1,1449:33807202,43704314
k1,1449:34133800,43704314:326598
x1,1449:35837194,43704314
k1,1450:36163791,43704314:326597
x1,1450:37037506,43704314
k1,1450:37037506,43704314:0
)
(1,1452:3220930,45214104:33816576,768080,271194
x1,1452:3920060,45214104
x1,1450:5413472,45214104
k1,1450:5605603,45214104:192131
x1,1450:6392035,45214104
k1,1450:6584165,45214104:192130
$1,1450:6584165,45214104
(1,1450:6584165,45214104:699130,347596,162393
(1,1450:6584165,45214104:699130,347596,162393
x1,1450:7283295,45214104
)
)
k1,1450:7414365,45214104:131070
(1,1450:7414365,45214104:1959323,589824,196608
(1,1450:7414365,45214104:299460,589824,196608
x1,1450:7713825,45214104
)
x1,1450:8094294,45214104
x1,1450:9074228,45214104
(1,1450:9074228,45214104:299460,589824,196608
x1,1450:9373688,45214104
)
)
$1,1450:9373688,45214104
x1,1450:9570296,45214104
k1,1450:9762427,45214104:192131
x1,1450:10898797,45214104
k1,1450:11090928,45214104:192131
x1,1450:13362890,45214104
k1,1450:13555020,45214104:192130
x1,1450:14778692,45214104
k1,1451:14970823,45214104:192131
$1,1451:14970823,45214104
x1,1451:15307147,45214104
x1,1451:16275477,45214104
$1,1451:16275477,45214104
k1,1451:16467607,45214104:192130
x1,1451:16992141,45214104
k1,1451:17184272,45214104:192131
x1,1451:17577488,45214104
k1,1451:17769619,45214104:192131
x1,1451:18250128,45214104
x1,1451:19148217,45214104
x1,1451:19899263,45214104
k1,1451:20091393,45214104:192130
x1,1451:21052400,45214104
x1,1451:21786924,45214104
x1,1451:23720737,45214104
k1,1451:23912868,45214104:192131
x1,1451:24524704,45214104
k1,1451:24716835,45214104:192131
$1,1451:24716835,45214104
x1,1451:25190420,45214104
x1,1451:26166530,45214104
$1,1451:26166530,45214104
k1,1451:26358660,45214104:192130
x1,1451:27712875,45214104
x1,1451:30916778,45214104
k1,1451:31108909,45214104:192131
x1,1451:31720745,45214104
k1,1451:31912876,45214104:192131
$1,1451:31912876,45214104
(1,1451:31912876,45214104:1168982,768080,271194
(1,1451:31912876,45214104:1168982,768080,271194
h1,1451:31912876,45214104:78643,0,0
[1,1451:31991519,45214104:1011696,768080,271194
(1,1451:31991519,44839240:1011696,393216,131072
x1,1451:32309859,44839240
x1,1451:33003215,44839240
)
(1,1451:31991519,45485298:1011696,225735,0
k1,1451:32376731,45485298:385212
x1,1451:32618004,45485298
k1,1451:33003215,45485298:385211
)
]
h1,1451:33003215,45214104:78643,0,0
)
)
$1,1451:33081858,45214104
x1,1451:33278466,45214104
k1,1451:33470596,45214104:192130
x1,1451:34475638,45214104
k1,1451:34667769,45214104:192131
$1,1451:34667769,45214104
x1,1451:35047692,45214104
x1,1451:36006236,45214104
k1,1451:36224686,45214104:218450
x1,1451:37037506,45214104
k1,1452:37037506,45214104:0
)
(1,1452:3220930,46723894:33816576,623265,196608
x1,1452:3860283,46723894
(1,1451:3881673,46438504:744572,337875,54616
x1,1451:4593477,46438504
)
x1,1451:4962569,46723894
x1,1451:5930899,46723894
$1,1451:5930899,46723894
x1,1451:6127507,46723894
k1,1451:6358312,46723894:230805
x1,1451:7931166,46723894
k1,1451:8161970,46723894:230804
(1,1451:8161970,46723894:1310190,536337,139584
x1,1451:9210281,46723894
h1,1451:9210281,46723894:0,0,0
x1,1451:9472160,46723894
)
k1,1451:9702965,46723894:230805
x1,1451:11974927,46723894
k1,1451:12205731,46723894:230804
x1,1451:13429403,46723894
k1,1451:13660208,46723894:230805
$1,1451:13660208,46723894
x1,1451:14040131,46723894
x1,1451:14998675,46723894
$1,1451:14998675,46723894
k1,1451:15229480,46723894:230805
x1,1451:15754014,46723894
k1,1451:15984818,46723894:230804
x1,1451:16378034,46723894
k1,1451:16608839,46723894:230805
x1,1451:17089348,46723894
x1,1451:17987437,46723894
x1,1451:18738483,46723894
k1,1451:18969287,46723894:230804
x1,1451:19930294,46723894
x1,1451:20664818,46723894
x1,1451:22598631,46723894
k1,1451:22829436,46723894:230805
x1,1451:23441272,46723894
k1,1451:23672076,46723894:230804
$1,1451:23672076,46723894
x1,1451:24123405,46723894
x1,1451:25160682,46723894
$1,1451:25160682,46723894
k1,1451:25391487,46723894:230805
x1,1451:26745702,46723894
x1,1451:29949605,46723894
k1,1451:30180410,46723894:230805
x1,1451:30792246,46723894
k1,1451:31023050,46723894:230804
$1,1451:31023050,46723894
x1,1451:31460726,46723894
x1,1451:32419270,46723894
$1,1451:32419270,46723894
x1,1451:32615878,46723894
k1,1451:32846683,46723894:230805
x1,1451:33501778,46723894
x1,1451:33778603,46723894
k1,1451:34009407,46723894:230804
x1,1451:35189811,46723894
k1,1451:35420616,46723894:230805
x1,1451:37037506,46723894
k1,1451:37037506,46723894:0
)
(1,1452:3220930,48233684:33816576,589824,196608
x1,1452:4444602,48233684
g1,1451:4719858,48233684
$1,1451:4719858,48233684
x1,1451:5099781,48233684
x1,1451:6058325,48233684
$1,1451:6058325,48233684
g1,1451:6333581,48233684
x1,1451:7775865,48233684
x1,1451:8824166,48233684
g1,1451:9099422,48233684
(1,1451:9099422,48233684:1310190,536337,139584
x1,1451:10147733,48233684
h1,1451:10147733,48233684:0,0,0
x1,1451:10409612,48233684
)
x1,1451:10606220,48233684
k1,1452:37037506,48233684:26431286
g1,1452:37037506,48233684
)
]
(1,1463:3220930,50766673:33816576,0,0
h1,1463:3220930,50766673:33816576,0,0
)
]
]
!33724
}26
Input:119:C:\Program Files\MiKTeX\tex\latex\amsfonts\ueuf.fd
!72
{27
[1,1486:4736286,50766673:32301220,46030387,0
(1,1486:4736286,4736286:0,0,0
[1,1486:0,4736286:0,0,0
(1,1486:0,0:0,0,0
(1,1486:0,4736286:0,0,0
k1,1486:0,4736286:4736286
)
g1,1486:0,0
)
]
)
[1,1486:3220930,50766673:33816576,49477447,0
[1,1486:3220930,2075658:33816576,786432,0
(1,1486:3220930,2075658:33816576,357558,3930
(1,1486:3220930,2075658:33816576,357558,3930
h1,1486:3220930,2075658:0,0,0
k1,1486:36513218,2075658:33292288
x1,1486:37037506,2075658
)
)
]
[1,1486:3220930,49027216:33816576,45613050,0
[1,1461:3220930,22293199:33816576,18879033,0
[1,1461:3220930,22293199:33816576,18879033,0
(1,1459:3220930,18995162:33816576,15307314,0
g1,1459:3220930,18995162
h1,1457:3220930,18995162:0,0,0
(1,1457:3220930,18995162:33816576,15307314,0
(1,1457:3220930,18995162:33818570,15307352,0
(1,1457:3220930,18995162:33818570,15307352,0
(1,1457:3220930,18995162:0,15307352,0
(1,1457:3220930,18995162:0,14143078,0
(1,1457:3220930,18995162:31246336,14143078,0
)
k1,1457:3220930,18995162:-31246336
)
)
g1,1457:37039500,18995162
)
)
)
g1,1459:37037506,18995162
g1,1459:37037506,18995162
)
(1,1459:3220930,22017943:33816576,2566651,275256
h1,1459:3220930,22017943:0,0,0
g1,1459:3220930,22017943
[1,1459:3220930,22017943:33816576,2566651,275256
(1,1459:3220930,20089871:33816576,638579,196608
h1,1459:3220930,20089871:0,0,0
x1,1459:4466625,20089871
k1,1459:4724544,20089871:257919
x1,1459:5336380,20089871
k1,1459:5594299,20089871:257919
r1,1486:5594299,20089871:0,835187,196608
k1,1459:5594299,20089871:0
x1,1459:6817195,20089871
k1,1459:7075114,20089871:257919
x1,1459:8472596,20089871
x1,1459:8809978,20089871
k1,1459:9067896,20089871:257918
$1,1459:9067896,20089871
x1,1459:9549035,20089871
$1,1459:9549035,20089871
k1,1459:9806954,20089871:257919
x1,1459:10418790,20089871
k1,1459:10676709,20089871:257919
x1,1459:11637716,20089871
k1,1459:11895635,20089871:257919
x1,1459:14210865,20089871
x1,1459:14592292,20089871
k1,1459:14850211,20089871:257919
x1,1459:16750213,20089871
k1,1459:17008132,20089871:257919
x1,1459:18231028,20089871
k1,1459:18488946,20089871:257918
x1,1459:20192340,20089871
x1,1459:20554106,20089871
x1,1459:22150537,20089871
k1,1459:22408456,20089871:257919
x1,1459:23063551,20089871
k1,1459:23321470,20089871:257919
$1,1459:23321470,20089871
x1,1459:23795055,20089871
x1,1459:25226192,20089871
$1,1459:25226192,20089871
k1,1459:25484111,20089871:257919
x1,1459:26444332,20089871
k1,1459:26702251,20089871:257919
$1,1459:26702251,20089871
x1,1459:27912842,20089871
k1,1459:28043912,20089871:131070
x1,1459:28642832,20089871
k1,1459:28773902,20089871:131070
x1,1459:29158922,20089871
$1,1459:29158922,20089871
x1,1459:29355530,20089871
k1,1459:29613449,20089871:257919
x1,1459:32454009,20089871
k1,1459:32711927,20089871:257918
x1,1459:33891554,20089871
k1,1459:34149473,20089871:257919
x1,1459:35066447,20089871
k1,1459:35324366,20089871:257919
x1,1459:36066753,20089871
x1,1459:36448180,20089871
k1,1459:36706099,20089871:257919
$1,1459:36706099,20089871
x1,1459:37037506,20089871
$1,1459:37037506,20089871
k1,1459:37037506,20089871:0
)
(1,1459:3220930,21002132:33816576,589824,196608
x1,1459:4050600,21002132
x1,1459:4778836,21002132
k1,1459:5061352,21002132:282516
x1,1459:7376603,21002132
k1,1459:7659119,21002132:282516
x1,1459:8445530,21002132
k1,1459:8728046,21002132:282516
x1,1459:9689053,21002132
k1,1459:9971569,21002132:282516
x1,1459:11674963,21002132
x1,1459:12036729,21002132
x1,1459:13633160,21002132
k1,1459:13915676,21002132:282516
x1,1459:14570771,21002132
k1,1459:14853287,21002132:282516
$1,1459:14853287,21002132
x1,1459:15326872,21002132
x1,1459:16302982,21002132
$1,1459:16302982,21002132
x1,1459:16499590,21002132
k1,1459:16782106,21002132:282516
x1,1459:17131277,21002132
x1,1459:18822882,21002132
k1,1459:19105398,21002132:282516
x1,1459:20022372,21002132
k1,1459:20304887,21002132:282515
$1,1459:20304887,21002132
x1,1459:20742563,21002132
(1,1459:20742563,21120096:311300,337875,0
x1,1459:21021095,21120096
)
x1,1459:21826908,21002132
x1,1459:23102478,21002132
$1,1459:23102478,21002132
x1,1459:23299086,21002132
k1,1459:23581602,21002132:282516
x1,1459:24541823,21002132
k1,1459:24824339,21002132:282516
x1,1459:27095524,21002132
k1,1459:27378040,21002132:282516
x1,1459:29650013,21002132
k1,1459:29932529,21002132:282516
x1,1459:30587624,21002132
k1,1459:30870140,21002132:282516
$1,1459:30870140,21002132
x1,1459:31351279,21002132
$1,1459:31351279,21002132
x1,1459:31547887,21002132
k1,1459:31830403,21002132:282516
x1,1459:32267654,21002132
x1,1459:32910960,21002132
k1,1459:33193476,21002132:282516
x1,1459:37037506,21002132
k1,1459:37037506,21002132:0
)
(1,1459:3220930,22017943:33816576,819203,275256
x1,1459:6213280,22017943
g1,1459:6488536,22017943
$1,1459:6488536,22017943
x1,1459:6926212,22017943
(1,1459:6926212,22135907:311300,337875,0
x1,1459:7204744,22135907
)
x1,1459:8010557,22017943
x1,1459:9286127,22017943
$1,1459:9286127,22017943
g1,1459:9561383,22017943
x1,1459:10085917,22017943
g1,1459:10361173,22017943
x1,1459:13069611,22017943
g1,1459:13344867,22017943
x1,1459:13956703,22017943
g1,1459:14231959,22017943
x1,1459:14974346,22017943
g1,1459:15249602,22017943
x1,1459:16036034,22017943
g1,1459:16311290,22017943
x1,1459:17272297,22017943
g1,1459:17547553,22017943
x1,1459:19033104,22017943
g1,1459:19308360,22017943
x1,1459:19963455,22017943
g1,1459:20238711,22017943
x1,1459:21199718,22017943
g1,1459:21474974,22017943
x1,1459:23091862,22017943
g1,1459:23367118,22017943
$1,1459:23367118,22017943
(1,1459:23367118,22017943:2080762,668471,275256
(1,1459:23367118,21380928:327681,31456,912271
x1,1459:23694799,21380928
)
g1,1459:23367119,22017943
[1,1459:23367119,22017943:2080760,652738,259522
(1,1459:23367119,22003784:2080760,638579,273681
g1,1459:23367119,22003784
(1,1459:23367119,22003784:1040380,638579,273681
r1,1486:23367119,22003784:0,912260,273681
g1,1459:23694799,22003784
g1,1459:23694799,22003784
$1,1459:23694799,22003784
x1,1459:24079819,22003784
$1,1459:24079819,22003784
g1,1459:24079819,22003784
g1,1459:24407499,22003784
)
g1,1459:24407499,22003784
(1,1459:24407499,22003784:1040380,638579,273681
g1,1459:24735179,22003784
g1,1459:24735179,22003784
$1,1459:24735179,22003784
x1,1459:25120199,22003784
$1,1459:25120199,22003784
g1,1459:25120199,22003784
g1,1459:25447879,22003784
)
g1,1459:25447879,22003784
)
]
g1,1459:25120199,22017943
(1,1459:25120199,21380928:327681,31456,912271
x1,1459:25447880,21380928
)
)
(1,1459:25447880,21557003:434455,358263,0
x1,1459:25772197,21557003
)
$1,1459:25882335,22017943
x1,1459:26078943,22017943
r1,1486:26078943,22017943:0,273681,273681
k1,1459:37037506,22017943:10958563
g1,1459:37037506,22017943
)
]
g1,1459:37037506,22017943
g1,1459:37037506,22017943
)
]
]
(1,1463:3220930,24619467:33816576,647518,271194
h1,1453:3220930,24619467:786432,0,0
x1,1453:4662457,24619467
x1,1453:4939282,24619467
k1,1453:5120956,24619467:181674
x1,1453:5863343,24619467
x1,1453:6836945,24619467
k1,1453:7018619,24619467:181674
x1,1453:7761006,24619467
k1,1453:7942680,24619467:181674
x1,1453:11001085,24619467
k1,1453:11182759,24619467:181674
$1,1453:11182759,24619467
x1,1453:11519083,24619467
x1,1453:12487413,24619467
$1,1453:12487413,24619467
x1,1453:12684021,24619467
k1,1453:12865695,24619467:181674
x1,1453:13870737,24619467
k1,1453:14052411,24619467:181674
$1,1453:14052411,24619467
x1,1453:14533550,24619467
$1,1453:14533550,24619467
k1,1453:14715225,24619467:181675
x1,1453:15457612,24619467
k1,1453:15639286,24619467:181674
x1,1453:16600293,24619467
k1,1453:16781967,24619467:181674
x1,1453:17655672,24619467
x1,1453:18543536,24619467
k1,1453:18725210,24619467:181674
x1,1453:19337046,24619467
k1,1453:19518720,24619467:181674
x1,1453:20479727,24619467
k1,1453:20661401,24619467:181674
x1,1453:22932596,24619467
x1,1453:23266042,24619467
k1,1453:23447716,24619467:181674
x1,1453:25195155,24619467
k1,1453:25376829,24619467:181674
x1,1453:26469175,24619467
x1,1453:29559029,24619467
k1,1453:29740703,24619467:181674
x1,1453:30483090,24619467
k1,1453:30664764,24619467:181674
$1,1453:30664764,24619467
x1,1453:31064184,24619467
x1,1453:31983954,24619467
k1,1453:32202404,24619467:218450
x1,1453:32801324,24619467
k1,1453:33019774,24619467:218450
x1,1453:33404794,24619467
k1,1453:33406272,24619467:1478
x1,1453:34005192,24619467
k1,1453:34006670,24619467:1478
(1,1453:34006670,24619467:435818,647518,271194
(1,1453:34006670,24619467:435818,647518,271194
h1,1453:34006670,24619467:78643,0,0
[1,1453:34085313,24619467:278532,647518,271194
(1,1453:34085313,24309824:278532,337875,0
x1,1453:34363845,24309824
)
(1,1453:34085313,24890661:278532,337875,0
x1,1453:34363845,24890661
)
]
h1,1453:34363845,24619467:78643,0,0
)
)
k1,1453:34573558,24619467:131070
(1,1453:34573558,24619467:1176450,338603,152916
x1,1453:35750008,24619467
)
x1,1453:36840898,24619467
$1,1453:36840898,24619467
x1,1453:37037506,24619467
k1,1453:37037506,24619467:0
)
(1,1463:3220930,26129257:33816576,589824,196608
x1,1463:3499000,26129257
g1,1454:3717450,26129257
x1,1454:4241739,26129257
g1,1454:4460189,26129257
x1,1454:5273009,26129257
g1,1454:5404079,26129257
x1,1454:6225911,26129257
x1,1454:6553588,26129257
$1,1454:6553588,26129257
g1,1454:6828844,26129257
x1,1454:8094979,26129257
g1,1454:8370235,26129257
x1,1454:8850744,26129257
x1,1454:10126324,26129257
x1,1454:10446397,26129257
g1,1454:10721653,26129257
x1,1454:11114869,26129257
h1,1454:11114869,26129257:0,0,0
x1,1454:11573356,26129257
g1,1454:11848612,26129257
k1,1463:37037506,26129257:25188894
g1,1463:37037506,26129257
)
(1,1467:3220930,28095177:33816576,589824,196608
x1,1467:4050610,28095177
x1,1463:7095642,28095177
k1,1463:7414217,28095177:318575
x1,1463:7807433,28095177
x1,1463:8004041,28095177
k1,1463:8342988,28095177:338947
x1,1463:8823497,28095177
x1,1463:9440057,28095177
k1,1463:9735594,28095177:295537
x1,1463:10871197,28095177
k1,1463:11166734,28095177:295537
$1,1463:11166734,28095177
x1,1463:11498141,28095177
k1,1463:11754150,28095177:256009
x1,1463:12353070,28095177
k1,1463:12609078,28095177:256008
x1,1463:12994098,28095177
k1,1463:13125168,28095177:131070
(1,1463:13125168,28095177:1379030,589824,196608
(1,1463:13125168,28095177:393217,589824,196608
x1,1463:13518385,28095177
)
x1,1463:14104507,28095177
(1,1463:14110981,28095177:393217,589824,196608
x1,1463:14504198,28095177
)
)
$1,1463:14504198,28095177
k1,1463:14799735,28095177:295537
x1,1463:15673450,28095177
k1,1464:15968988,28095177:295538
x1,1464:17453762,28095177
k1,1464:17749299,28095177:295537
x1,1464:18972971,28095177
k1,1465:19268508,28095177:295537
$1,1465:19268508,28095177
x1,1465:19706184,28095177
(1,1465:19706184,28213141:311300,337875,0
x1,1465:19984716,28213141
)
k1,1465:20148554,28095177:131070
(1,1465:20148554,28095177:2048615,589824,196608
(1,1465:20148554,28095177:299460,589824,196608
x1,1465:20448014,28095177
)
x1,1465:20921599,28095177
x1,1465:21897709,28095177
(1,1465:21897709,28095177:299460,589824,196608
x1,1465:22197169,28095177
)
)
$1,1465:22197169,28095177
k1,1465:22492706,28095177:295537
x1,1465:23672354,28095177
k1,1465:23967891,28095177:295537
$1,1465:23967891,28095177
x1,1465:24405567,28095177
(1,1465:24405567,28213141:311300,337875,0
x1,1465:24684099,28213141
)
k1,1465:24847937,28095177:131070
(1,1465:24847937,28095177:2503642,589824,196608
(1,1465:24847937,28095177:299460,589824,196608
x1,1465:25147397,28095177
)
x1,1465:25620982,28095177
x1,1465:27052119,28095177
(1,1465:27052119,28095177:299460,589824,196608
x1,1465:27351579,28095177
)
)
k1,1465:27607587,28095177:256008
x1,1465:28206507,28095177
k1,1465:28462516,28095177:256009
x1,1465:28847536,28095177
$1,1465:28847536,28095177
k1,1465:29143073,28095177:295537
x1,1465:29842203,28095177
x1,1465:30162276,28095177
k1,1465:30457813,28095177:295537
x1,1465:31418820,28095177
k1,1465:31714357,28095177:295537
x1,1465:33068580,28095177
k1,1465:33364117,28095177:295537
x1,1465:34325124,28095177
x1,1465:35059648,28095177
x1,1465:37037506,28095177
k1,1465:37037506,28095177:0
)
(1,1467:3220930,29604967:33816576,589824,196608
x1,1467:3832766,29604967
k1,1465:4084932,29604967:252166
$1,1465:4084932,29604967
x1,1465:4558517,29604967
x1,1465:5534627,29604967
$1,1465:5534627,29604967
k1,1465:5786794,29604967:252167
x1,1465:6966442,29604967
k1,1465:7218608,29604967:252166
$1,1465:7218608,29604967
x1,1465:7692193,29604967
x1,1465:9123330,29604967
$1,1465:9123330,29604967
x1,1465:9319938,29604967
k1,1465:9572104,29604967:252166
x1,1465:9878018,29604967
x1,1465:13298936,29604967
x1,1465:13452296,29604967
k1,1465:13704462,29604967:252166
x1,1465:16019692,29604967
k1,1465:16271859,29604967:252167
x1,1465:16883695,29604967
k1,1465:17135861,29604967:252166
x1,1465:18096868,29604967
k1,1465:18349034,29604967:252166
x1,1465:20752325,29604967
k1,1465:21004491,29604967:252166
x1,1465:21616327,29604967
k1,1465:21868494,29604967:252167
$1,1465:21868494,29604967
x1,1465:22349633,29604967
$1,1465:22349633,29604967
x1,1465:22546241,29604967
k1,1465:22798407,29604967:252166
x1,1465:23716156,29604967
k1,1465:23968322,29604967:252166
x1,1465:25628459,29604967
k1,1465:25880625,29604967:252166
x1,1465:26448418,29604967
x1,1465:27642206,29604967
k1,1465:27894373,29604967:252167
x1,1465:28855380,29604967
x1,1465:29589904,29604967
x1,1465:31567762,29604967
k1,1465:31819928,29604967:252166
x1,1465:32519058,29604967
x1,1465:32839131,29604967
k1,1465:33091297,29604967:252166
x1,1465:33703133,29604967
k1,1465:33955299,29604967:252166
x1,1465:34916306,29604967
k1,1465:35168473,29604967:252167
x1,1465:36173504,29604967
k1,1465:36425670,29604967:252166
x1,1465:37037506,29604967
k1,1465:37037506,29604967:0
)
(1,1467:3220930,31114757:33816576,589824,196608
x1,1467:4181937,31114757
g1,1465:4457193,31114757
x1,1465:5636820,31114757
g1,1465:5912076,31114757
$1,1465:5912076,31114757
(1,1465:5912076,31114757:7566018,589824,196608
(1,1465:5912076,31114757:393217,589824,196608
x1,1465:6305293,31114757
)
x1,1465:6668014,31114757
g1,1465:6886464,31114757
x1,1465:7410753,31114757
g1,1465:7629203,31114757
x1,1465:8197183,31114757
g1,1465:8472439,31114757
x1,1465:8690893,31114757
g1,1465:8966149,31114757
(1,1465:8966149,31114757:966207,543744,0
x1,1465:9932356,31114757
)
x1,1465:10893997,31114757
g1,1465:11112447,31114757
x1,1465:11711367,31114757
g1,1465:11929817,31114757
x1,1465:13084877,31114757
(1,1465:13084877,31114757:393217,589824,196608
x1,1465:13478094,31114757
)
)
$1,1465:13478094,31114757
x1,1465:13674702,31114757
g1,1465:13949958,31114757
x1,1465:15522803,31114757
k1,1466:13949958,31114757:-29098
x1,1466:15842876,31114757
g1,1466:16118132,31114757
$1,1466:16118132,31114757
(1,1466:16118132,31114757:966207,543744,0
x1,1466:17084339,31114757
)
x1,1466:18045980,31114757
$1,1466:18045980,31114757
g1,1466:18321236,31114757
x1,1466:18845770,31114757
g1,1466:19121026,31114757
x1,1466:20082033,31114757
g1,1466:20357289,31114757
x1,1466:20663203,31114757
x1,1466:21595112,31114757
g1,1466:21870368,31114757
x1,1466:23181334,31114757
g1,1466:23456590,31114757
x1,1466:24068426,31114757
g1,1466:24343682,31114757
$1,1466:24343682,31114757
x1,1466:24706403,31114757
$1,1466:24706403,31114757
x1,1466:24903011,31114757
k1,1467:37037506,31114757:12134495
g1,1467:37037506,31114757
)
(1,1471:3220930,33080677:33816576,589824,196608
x1,1471:4050610,33080677
x1,1470:5084770,33080677
x1,1470:5269589,33080677
k1,1470:5637879,33080677:368290
x1,1470:7647186,33080677
k1,1470:7995537,33080677:348351
x1,1470:9219209,33080677
k1,1470:9567560,33080677:348351
$1,1470:9567560,33080677
(1,1470:9567560,33080677:1437408,338603,152916
x1,1470:10299098,33080677
x1,1470:11004968,33080677
)
k1,1470:11136038,33080677:131070
(1,1470:11136038,33080677:2503642,589824,196608
(1,1470:11136038,33080677:299460,589824,196608
x1,1470:11435498,33080677
)
x1,1470:11909083,33080677
x1,1470:13340220,33080677
(1,1470:13340220,33080677:299460,589824,196608
x1,1470:13639680,33080677
)
)
k1,1470:13993494,33080677:353814
x1,1470:14592414,33080677
k1,1470:14946229,33080677:353815
(1,1470:14946229,33080677:3243105,589824,196608
(1,1470:14946229,33080677:393217,589824,196608
x1,1470:15339446,33080677
)
x1,1470:16550037,33080677
g1,1470:16681107,33080677
x1,1470:17280027,33080677
g1,1470:17411097,33080677
x1,1470:17796117,33080677
(1,1470:17796117,33080677:393217,589824,196608
x1,1470:18189334,33080677
)
)
$1,1470:18189334,33080677
x1,1470:18385942,33080677
k1,1470:18734293,33080677:348351
x1,1470:20742823,33080677
x1,1470:20931568,33080677
k1,1470:21279919,33080677:348351
x1,1470:22240926,33080677
k1,1470:22589277,33080677:348351
x1,1470:24336705,33080677
k1,1470:24685055,33080677:348350
x1,1470:25209589,33080677
k1,1470:25557940,33080677:348351
x1,1470:26824861,33080677
k1,1470:27173212,33080677:348351
x1,1470:28090962,33080677
k1,1470:28439313,33080677:348351
$1,1470:28439313,33080677
x1,1470:28912898,33080677
x1,1470:30344035,33080677
$1,1470:30344035,33080677
x1,1470:30540643,33080677
k1,1470:30888994,33080677:348351
x1,1470:31369503,33080677
x1,1470:31986063,33080677
k1,1470:32334414,33080677:348351
$1,1470:32334414,33080677
x1,1470:32807999,33080677
x1,1470:33784109,33080677
$1,1470:33784109,33080677
x1,1470:33980717,33080677
k1,1470:34329068,33080677:348351
x1,1470:37037506,33080677
k1,1470:37037506,33080677:0
)
(1,1471:3220930,34590467:33816576,589824,196608
x1,1471:3920060,34590467
x1,1470:4436731,34590467
k1,1470:4723861,34590467:287130
x1,1470:5684868,34590467
k1,1470:5971997,34590467:287129
x1,1470:7326212,34590467
x1,1470:10530115,34590467
k1,1470:10817245,34590467:287130
$1,1470:10817245,34590467
x1,1470:11268574,34590467
x1,1470:12305851,34590467
$1,1470:12305851,34590467
x1,1470:12502459,34590467
k1,1470:12789588,34590467:287129
x1,1470:15804715,34590467
k1,1470:16091845,34590467:287130
(1,1470:16091845,34590467:1310190,536337,139584
x1,1470:17140156,34590467
h1,1470:17140156,34590467:0,0,0
x1,1470:17402035,34590467
)
x1,1470:17598643,34590467
k1,1470:17885772,34590467:287129
x1,1470:19895079,34590467
k1,1470:20182209,34590467:287130
x1,1470:21405881,34590467
k1,1470:21693011,34590467:287130
x1,1470:22523467,34590467
k1,1470:22810596,34590467:287129
x1,1470:23771603,34590467
x1,1470:24506127,34590467
x1,1470:26483985,34590467
k1,1470:26771115,34590467:287130
x1,1470:27382951,34590467
k1,1470:27670080,34590467:287129
$1,1470:27670080,34590467
x1,1470:28121409,34590467
x1,1470:29158686,34590467
$1,1470:29158686,34590467
k1,1470:29445816,34590467:287130
x1,1470:30144946,34590467
x1,1470:30465019,34590467
k1,1470:30752148,34590467:287129
x1,1470:31058062,34590467
x1,1470:32186579,34590467
k1,1470:32473709,34590467:287130
x1,1470:33303389,34590467
k1,1470:33590518,34590467:287129
x1,1470:35469286,34590467
x1,1470:36357160,34590467
k1,1470:36644290,34590467:287130
x1,1470:37037506,34590467
h1,1470:37037506,34590467:0,0,0
k1,1470:37037506,34590467:0
)
(1,1471:3220930,36100257:33816576,538305,139584
x1,1471:4400578,36100257
g1,1470:4697059,36100257
(1,1470:4697059,36100257:1310190,536337,139584
x1,1470:5745370,36100257
h1,1470:5745370,36100257:0,0,0
x1,1470:6007249,36100257
)
x1,1470:6203857,36100257
g1,1470:6479113,36100257
x1,1470:7352828,36100257
g1,1470:7628084,36100257
x1,1470:9112858,36100257
k1,1471:37037506,36100257:27924648
g1,1471:37037506,36100257
)
(1,1473:12439520,37610047:15379397,1140335,747120
(1,1473:12439520,37610047:2993788,1121851,539454
(1,1473:12439520,37610047:2993788,1121851,539454
h1,1473:12439520,37610047:78643,0,0
[1,1473:12518163,37610047:2836502,1121851,539454
(1,1473:12518163,37078020:2836502,589824,196608
x1,1473:12955839,37078020
(1,1473:12955839,37195984:311300,337875,0
x1,1473:13234371,37195984
)
x1,1473:14017928,37078020
x1,1473:15354665,37078020
)
(1,1473:12518163,38149501:2836502,338603,0
k1,1473:13770711,38149501:1252548
x1,1473:14102118,38149501
k1,1473:15354665,38149501:1252547
)
]
h1,1473:15354665,37610047:78643,0,0
)
)
g1,1473:15651758,37610047
x1,1473:16176047,37610047
g1,1473:16394497,37610047
(1,1473:16394497,37610047:7443489,1140335,747120
(1,1473:16394497,36501168:415063,31456,1855999
x1,1473:16809560,36501168
)
x1,1473:17194580,37610047
g1,1473:17369340,37610047
x1,1473:17981011,37610047
g1,1473:18155771,37610047
(1,1473:18155771,37610047:2052406,1121851,539454
(1,1473:18155771,37610047:2052406,1121851,539454
h1,1473:18155771,37610047:78643,0,0
[1,1473:18234414,37610047:1895120,1121851,539454
(1,1473:18234414,37078020:1895120,589824,196608
x1,1473:18619434,37078020
g1,1473:18750504,37078020
(1,1473:18750504,37078020:1379030,589824,196608
(1,1473:18750504,37078020:393217,589824,196608
x1,1473:19143721,37078020
)
x1,1473:19729843,37078020
(1,1473:19736317,37078020:393217,589824,196608
x1,1473:20129534,37078020
)
)
)
(1,1473:18234414,38149501:1895120,338603,0
k1,1473:19016271,38149501:781857
x1,1473:19347678,38149501
k1,1473:20129534,38149501:781856
)
]
h1,1473:20129534,37610047:78643,0,0
)
)
x1,1473:20422077,37610047
g1,1473:20553147,37610047
x1,1473:20938167,37610047
g1,1473:21112927,37610047
x1,1473:21711847,37610047
g1,1473:21886607,37610047
(1,1473:21886607,37610047:1536316,1121851,539454
(1,1473:21886607,37610047:1536316,1121851,539454
h1,1473:21886607,37610047:78643,0,0
[1,1473:21965250,37610047:1379030,1121851,539454
(1,1473:21965250,37078020:1379030,589824,196608
(1,1473:21965250,37078020:393217,589824,196608
x1,1473:22358467,37078020
)
x1,1473:22944589,37078020
(1,1473:22951063,37078020:393217,589824,196608
x1,1473:23344280,37078020
)
)
(1,1473:21965250,38149501:1379030,338603,0
k1,1473:22489062,38149501:523812
x1,1473:22820469,38149501
k1,1473:23344280,38149501:523811
)
]
h1,1473:23344280,37610047:78643,0,0
)
)
(1,1473:23422923,36501168:415063,31456,1855999
x1,1473:23837986,36501168
)
)
g1,1473:24056436,37610047
x1,1473:24668107,37610047
g1,1473:24886557,37610047
(1,1473:24886557,37610047:2587390,1140335,747120
(1,1473:24886557,36501168:578904,31456,1855999
x1,1473:25465461,36501168
)
(1,1473:25465461,37610047:542306,1038838,539454
(1,1473:25465461,37610047:542306,1038838,539454
h1,1473:25465461,37610047:78643,0,0
[1,1473:25544104,37610047:385020,1038838,539454
(1,1473:25544104,37078020:385020,506811,0
x1,1473:25929124,37078020
)
(1,1473:25544104,38149501:385020,506811,0
x1,1473:25929124,38149501
)
]
h1,1473:25929124,37610047:78643,0,0
)
)
x1,1473:26221667,37610047
g1,1473:26352737,37610047
(1,1473:26352737,37610047:542306,1038838,539454
(1,1473:26352737,37610047:542306,1038838,539454
h1,1473:26352737,37610047:78643,0,0
[1,1473:26431380,37610047:385020,1038838,539454
(1,1473:26431380,37078020:385020,506811,0
x1,1473:26816400,37078020
)
(1,1473:26431380,38149501:385020,506811,0
x1,1473:26816400,38149501
)
]
h1,1473:26816400,37610047:78643,0,0
)
)
(1,1473:26895043,36501168:578904,31456,1855999
x1,1473:27473947,36501168
)
)
g1,1473:27605017,37610047
x1,1473:27818917,37610047
)
(1,1476:3220930,39998378:33816576,589824,196608
x1,1476:5099697,39998378
k1,1474:5441032,39998378:341335
x1,1474:6096127,39998378
x1,1474:6372952,39998378
x1,1474:7179034,39998378
x1,1474:7453498,39998378
k1,1474:7794833,39998378:341335
x1,1474:11465053,39998378
k1,1474:11806388,39998378:341335
(1,1474:11806388,39998378:1310190,536337,139584
x1,1474:12854699,39998378
h1,1474:12854699,39998378:0,0,0
x1,1474:13116578,39998378
)
x1,1474:13313186,39998378
k1,1474:13654521,39998378:341335
x1,1474:14615528,39998378
k1,1474:14956863,39998378:341335
x1,1474:17140767,39998378
k1,1474:17482102,39998378:341335
x1,1474:18399852,39998378
x1,1474:18763970,39998378
x1,1474:19629812,39998378
k1,1474:19971147,39998378:341335
x1,1474:20932154,39998378
x1,1474:21666678,39998378
x1,1474:23338622,39998378
k1,1474:23679957,39998378:341335
x1,1474:24291793,39998378
k1,1474:24633128,39998378:341335
$1,1474:24633128,39998378
x1,1474:25084457,39998378
x1,1474:26121734,39998378
$1,1474:26121734,39998378
k1,1474:26463069,39998378:341335
x1,1474:27905353,39998378
x1,1474:28953654,39998378
k1,1474:29294989,39998378:341335
$1,1475:29294989,39998378
x1,1475:29732665,39998378
(1,1475:29732665,40116342:311300,337875,0
x1,1475:30011197,40116342
)
x1,1475:30794754,39998378
x1,1475:32131491,39998378
k1,1475:32472312,39998378:340821
x1,1475:33083983,39998378
k1,1475:33424805,39998378:340822
x1,1475:33809825,39998378
k1,1475:33940895,39998378:131070
(1,1475:33940895,39998378:1379030,589824,196608
(1,1475:33940895,39998378:393217,589824,196608
x1,1475:34334112,39998378
)
x1,1475:34920234,39998378
(1,1475:34926708,39998378:393217,589824,196608
x1,1475:35319925,39998378
)
)
$1,1475:35319925,39998378
x1,1475:35516533,39998378
k1,1475:35857868,39998378:341335
x1,1475:37037506,39998378
k1,1475:37037506,39998378:0
)
(1,1476:3220930,41508168:33816576,538305,162393
x1,1476:3920060,41508168
x1,1475:6812528,41508168
g1,1475:7087784,41508168
x1,1475:8442007,41508168
g1,1475:8717263,41508168
x1,1475:10990013,41508168
g1,1475:11265269,41508168
x1,1475:11789803,41508168
x1,1475:12715434,41508168
g1,1475:12990690,41508168
(1,1475:12990690,41508168:1310190,536337,139584
x1,1475:14039001,41508168
h1,1475:14039001,41508168:0,0,0
x1,1475:14300880,41508168
)
x1,1475:14497488,41508168
h1,1476:14497488,41508168:0,0,0
k1,1476:35639404,41508168:21141916
g1,1476:36425836,41508168
(1,1476:36425836,41508168:611671,530841,0
$1,1476:36425836,41508168
x1,1476:37037507,41508168
$1,1476:37037507,41508168
)
g1,1476:37037507,41508168
g1,1476:37037507,41508168
)
(1,1479:3220930,43474088:33816576,538305,162393
h1,1477:3220930,43474088:786432,0,0
x1,1477:4487861,43474088
k1,1477:4743622,43474088:255761
x1,1477:5268156,43474088
k1,1477:5523917,43474088:255761
x1,1477:6834872,43474088
k1,1477:7090633,43474088:255761
x1,1477:9143996,43474088
k1,1477:9399757,43474088:255761
x1,1477:9705671,43474088
(1,1477:9705671,43474088:786432,526901,0
x1,1477:10492103,43474088
)
x1,1477:10688711,43474088
k1,1477:10944472,43474088:255761
x1,1477:13522369,43474088
k1,1477:13778130,43474088:255761
x1,1477:14477260,43474088
k1,1477:14733021,43474088:255761
x1,1477:15956693,43474088
k1,1477:16212454,43474088:255761
x1,1477:17173461,43474088
k1,1477:17429223,43474088:255762
x1,1477:18128353,43474088
x1,1477:20932731,43474088
k1,1477:21188492,43474088:255761
x1,1477:21930879,43474088
x1,1477:23459698,43474088
k1,1477:23715459,43474088:255761
x1,1477:24327295,43474088
k1,1477:24583056,43474088:255761
(1,1477:24583056,43474088:1310190,536337,139584
x1,1477:25631367,43474088
h1,1477:25631367,43474088:0,0,0
x1,1477:25893246,43474088
)
k1,1477:26149007,43474088:255761
x1,1477:28159082,43474088
k1,1478:28414843,43474088:255761
x1,1478:29375850,43474088
k1,1478:29631611,43474088:255761
x1,1478:31684953,43474088
k1,1478:31940714,43474088:255761
x1,1478:32246628,43474088
x1,1478:33265831,43474088
x1,1478:37037506,43474088
k1,1479:37037506,43474088:0
k1,1479:37037506,43474088:0
)
(1,1484:3220930,45862419:33816576,1070430,709983
g1,1484:14104148,45862419
(1,1484:14104148,45862419:1997026,1070430,709983
g1,1484:14104148,45862419
(1,1484:14104148,45862419:0,1056848,452941
[1,1484:14104148,45862419:0,1056848,452941
(1,180:14104148,45862419:0,1056848,452941
r1,1486:14104148,45862419:0,1509789,452941
)
]
)
(1,1484:14104148,45862419:1997026,589824,196608
$1,1484:14104148,45862419
(1,1484:14104148,45862419:1997026,589824,196608
x1,1484:14651158,45862419
x1,1484:16101174,45862419
)
$1,1484:16101174,45862419
)
)
g1,1484:16101174,45862419
(1,1484:16101174,45862419:10053114,1070430,709983
(1,1484:16101174,45862419:10053114,1070430,709983
$1,1484:16101174,45862419
(1,1484:16101174,45862419:10053114,1070430,709983
h1,1484:16101174,45862419:0,0,0
g1,1484:16319624,45862419
x1,1484:16918544,45862419
g1,1484:17136994,45862419
(1,1484:17136994,45862419:1221235,1038838,539454
(1,1484:17136994,45862419:1221235,1038838,539454
h1,1484:17136994,45862419:78643,0,0
[1,1484:17215637,45862419:1063949,1038838,539454
(1,1484:17215637,45330392:1063949,506811,0
k1,1484:17555102,45330392:339465
x1,1484:17940122,45330392
k1,1484:18279586,45330392:339464
)
(1,1484:17215637,46401873:1063949,521949,0
x1,1484:18037469,46401873
x1,1484:18279586,46401873
)
]
h1,1484:18279586,45862419:78643,0,0
)
)
g1,1484:18489299,45862419
(1,1484:18489299,44791989:436908,0,1747645
x1,1484:18926207,44791989
)
(1,1484:18926207,46572402:380660,358263,0
x1,1484:19274099,46572402
)
g1,1484:19437937,45862419
(1,1484:19437937,45862419:4784403,589824,196608
(1,1484:19437937,45862419:299460,589824,196608
x1,1484:19737397,45862419
)
x1,1484:20526211,45862419
(1,1484:20526211,45980383:530756,358263,0
x1,1484:20968357,45980383
)
g1,1484:21231727,45862419
x1,1484:21843398,45862419
g1,1484:22018158,45862419
x1,1484:22491743,45862419
x1,1484:23922880,45862419
(1,1484:23922880,45862419:299460,589824,196608
x1,1484:24222340,45862419
)
)
(1,1484:24222340,45480126:744572,337875,54616
x1,1484:24934144,45480126
)
g1,1484:25097982,45862419
(1,1484:25097982,45862419:393216,538305,11400
(1,1484:25097982,45862419:393216,538305,11400
x1,1484:25491198,45862419
)
)
x1,1484:26154288,45862419
)
$1,1484:26154288,45862419
)
g1,1484:26154288,45862419
)
g1,1484:37037506,45862419
(1,1484:37037506,45862419:0,1070430,709983
)
g1,1484:37037506,45862419
)
(1,1484:3220930,47870897:33816576,1070430,709983
g1,1484:14104148,47870897
(1,1484:14104148,47870897:1997026,1070430,709983
k1,1484:14559175,47870897:455027
(1,1484:14559175,47870897:0,1056848,452941
[1,1484:14559175,47870897:0,1056848,452941
(1,180:14559175,47870897:0,1056848,452941
r1,1486:14559175,47870897:0,1509789,452941
)
]
)
(1,1484:14559175,47870897:1541999,589824,196608
$1,1484:14559175,47870897
(1,1484:14559175,47870897:1541999,589824,196608
x1,1484:15106185,47870897
x1,1484:16101174,47870897
)
$1,1484:16101174,47870897
)
)
g1,1484:16101174,47870897
(1,1484:16101174,47870897:10053114,1070430,709983
(1,1484:16101174,47870897:9598087,1070430,709983
$1,1484:16101174,47870897
(1,1484:16101174,47870897:9598087,1070430,709983
h1,1484:16101174,47870897:0,0,0
g1,1484:16319624,47870897
x1,1484:16918544,47870897
g1,1484:17136994,47870897
(1,1484:17136994,47870897:1221235,1038838,539454
(1,1484:17136994,47870897:1221235,1038838,539454
h1,1484:17136994,47870897:78643,0,0
[1,1484:17215637,47870897:1063949,1038838,539454
(1,1484:17215637,47338870:1063949,506811,0
k1,1484:17555102,47338870:339465
x1,1484:17940122,47338870
k1,1484:18279586,47338870:339464
)
(1,1484:17215637,48410351:1063949,521949,0
x1,1484:18037469,48410351
x1,1484:18279586,48410351
)
]
h1,1484:18279586,47870897:78643,0,0
)
)
g1,1484:18489299,47870897
(1,1484:18489299,46800467:436908,0,1747645
x1,1484:18926207,46800467
)
(1,1484:18926207,48580880:380660,358263,0
x1,1484:19274099,48580880
)
g1,1484:19437937,47870897
(1,1484:19437937,47870897:4329376,589824,196608
(1,1484:19437937,47870897:299460,589824,196608
x1,1484:19737397,47870897
)
x1,1484:20526211,47870897
(1,1484:20526211,47988861:530756,358263,0
x1,1484:20968357,47988861
)
g1,1484:21231727,47870897
x1,1484:21843398,47870897
g1,1484:22018158,47870897
x1,1484:22491743,47870897
x1,1484:23467853,47870897
(1,1484:23467853,47870897:299460,589824,196608
x1,1484:23767313,47870897
)
)
(1,1484:23767313,47488604:744572,337875,54616
x1,1484:24479117,47488604
)
g1,1484:24642955,47870897
(1,1484:24642955,47870897:393216,538305,11400
(1,1484:24642955,47870897:393216,538305,11400
x1,1484:25036171,47870897
)
)
x1,1484:25699261,47870897
)
$1,1484:25699261,47870897
)
k1,1484:26154288,47870897:455027
)
g1,1484:37037506,47870897
(1,1484:37037506,47870897:0,1070430,709983
(1,1484:37037506,47870897:0,1056848,452941
k1,1484:35727316,47870897:-1310190
(1,1484:35727316,47870897:1310190,1056848,452941
(1,1484:35727316,47870897:0,1056848,452941
[1,1484:35727316,47870897:0,1056848,452941
(1,180:35727316,47870897:0,1056848,452941
r1,1486:35727316,47870897:0,1509789,452941
)
]
)
(1,1484:35727316,47870897:1310190,536337,139584
x1,1484:36775627,47870897
x1,1484:37037506,47870897
)
)
)
)
g1,1484:37037506,47870897
)
]
(1,1486:3220930,50766673:33816576,0,0
h1,1486:3220930,50766673:33816576,0,0
)
]
]
!31796
}27
!11
{28
[1,1540:4736286,50766673:32301220,46030387,0
(1,1540:4736286,4736286:0,0,0
[1,1540:0,4736286:0,0,0
(1,1540:0,0:0,0,0
(1,1540:0,4736286:0,0,0
k1,1540:0,4736286:4736286
)
g1,1540:0,0
)
]
)
[1,1540:3220930,50766673:33816576,49477447,0
[1,1540:3220930,2075658:33816576,786432,0
(1,1540:3220930,2075658:33816576,357558,7335
(1,1540:3220930,2075658:33816576,357558,7335
h1,1540:3220930,2075658:0,0,0
k1,1540:36513218,2075658:33292288
x1,1540:37037506,2075658
)
)
]
[1,1540:3220930,49027216:33816576,45613050,0
(1,1486:3220930,4326427:33816576,538305,162393
x1,1486:3876025,4326427
x1,1485:4152850,4326427
k1,1485:4399425,4326427:246575
x1,1485:4705339,4326427
x1,1485:6336378,4326427
x1,1485:6656451,4326427
k1,1485:6903027,4326427:246576
x1,1485:7864034,4326427
k1,1485:8110609,4326427:246575
x1,1485:11082497,4326427
k1,1485:11329072,4326427:246575
x1,1485:14168836,4326427
k1,1485:14415412,4326427:246576
x1,1485:14721326,4326427
x1,1485:16177769,4326427
k1,1485:16424344,4326427:246575
x1,1485:17648016,4326427
k1,1485:17894591,4326427:246575
x1,1485:18593721,4326427
x1,1485:18951551,4326427
x1,1485:20559780,4326427
k1,1485:20806356,4326427:246576
x1,1485:21199572,4326427
k1,1485:21446147,4326427:246575
x1,1485:24460527,4326427
k1,1485:24707103,4326427:246576
x1,1485:26541807,4326427
k1,1485:26788382,4326427:246575
x1,1485:27094296,4326427
x1,1485:28113499,4326427
x1,1485:31317381,4326427
k1,1485:31563956,4326427:246575
x1,1485:32481706,4326427
k1,1485:32728282,4326427:246576
x1,1485:33689289,4326427
k1,1485:33935864,4326427:246575
x1,1485:34547700,4326427
x1,1485:35625875,4326427
x1,1485:37037506,4326427
k1,1485:37037506,4326427:0
)
(1,1486:3220930,5836217:33816576,538305,162393
x1,1486:5798039,5836217
g1,1485:6073295,5836217
x1,1485:7689387,5836217
g1,1485:7964643,5836217
x1,1485:9101023,5836217
g1,1485:9376279,5836217
x1,1485:10075409,5836217
x1,1485:13076395,5836217
g1,1485:13351651,5836217
x1,1485:14531289,5836217
g1,1485:14806545,5836217
x1,1485:15505675,5836217
x1,1485:16475341,5836217
g1,1485:16750597,5836217
x1,1485:17275131,5836217
g1,1485:17550387,5836217
x1,1485:18249517,5836217
x1,1485:18607347,5836217
x1,1485:20302878,5836217
g1,1485:20578134,5836217
x1,1485:21495884,5836217
g1,1485:21771140,5836217
x1,1485:26160949,5836217
g1,1485:26436205,5836217
x1,1485:27441247,5836217
k1,1486:37037506,5836217:9596259
g1,1486:37037506,5836217
)
(1,1488:14785565,8224548:10687307,720168,606900
x1,1488:15530531,8224548
(1,1488:15530531,8342512:380660,358263,0
x1,1488:15878423,8342512
)
g1,1488:16129641,8224548
x1,1488:16942461,8224548
g1,1488:17160911,8224548
[1,1488:17160911,8224548:1433130,338603,606900
(1,1488:17160911,8224548:1433130,338603,0
x1,1487:18594041,8224548
)
(1,1488:17160911,8719709:1433130,364089,33096
k1,1488:17355365,8719709:194454
x1,1488:18399587,8719709
k1,1488:18594041,8719709:194454
)
]
g1,1488:18725111,8224548
(1,1488:18725111,8224548:6402791,720168,275256
[1,1488:18725111,7556076:436908,0,943728
(1,1488:18725111,7556076:436908,0,471864
x1,1488:19162019,7556076
)
(1,1488:18725111,8027940:436908,0,471864
x1,1488:19162019,8027940
)
]
(1,1488:19162019,8224548:4784403,589824,196608
(1,1488:19162019,8224548:299460,589824,196608
x1,1488:19461479,8224548
)
x1,1488:20250293,8224548
(1,1488:20250293,8342512:530756,358263,0
x1,1488:20692439,8342512
)
g1,1488:20955809,8224548
x1,1488:21567480,8224548
g1,1488:21742240,8224548
x1,1488:22215825,8224548
x1,1488:23646962,8224548
(1,1488:23646962,8224548:299460,589824,196608
x1,1488:23946422,8224548
)
)
(1,1488:23946422,7842255:744572,337875,54616
x1,1488:24658226,7842255
)
[1,1488:24690994,7556076:436908,0,943728
(1,1488:24690994,7556076:436908,0,471864
x1,1488:25127902,7556076
)
(1,1488:24690994,8027940:436908,0,471864
x1,1488:25127902,8027940
)
]
)
g1,1488:25258972,8224548
x1,1488:25472872,8224548
)
(1,1491:3220930,10612879:33816576,720168,196608
x1,1491:3985329,10612879
x1,1489:4366756,10612879
k1,1489:4649041,10612879:282285
x1,1489:5610048,10612879
k1,1489:5892334,10612879:282286
x1,1489:8600779,10612879
k1,1489:8883064,10612879:282285
x1,1489:10543211,10612879
k1,1489:10825497,10612879:282286
x1,1489:11437333,10612879
k1,1489:11719618,10612879:282285
x1,1489:12680625,10612879
k1,1489:12962910,10612879:282285
x1,1489:13268824,10612879
x1,1489:15816825,10612879
k1,1489:16099111,10612879:282286
x1,1489:16710947,10612879
k1,1489:16993232,10612879:282285
$1,1489:16993232,10612879
x1,1489:17466817,10612879
x1,1489:18897954,10612879
$1,1489:18897954,10612879
k1,1489:19180239,10612879:282285
x1,1489:19573455,10612879
x1,1489:20569848,10612879
k1,1489:20852134,10612879:282286
$1,1489:20852134,10612879
x1,1489:21333273,10612879
$1,1489:21333273,10612879
x1,1489:21529881,10612879
k1,1489:21812166,10612879:282285
x1,1489:23167167,10612879
k1,1489:23449453,10612879:282286
x1,1489:26507079,10612879
k1,1489:26789364,10612879:282285
x1,1489:27138535,10612879
x1,1489:28521049,10612879
k1,1489:28803334,10612879:282285
x1,1489:30419426,10612879
k1,1489:30701712,10612879:282286
$1,1489:30701712,10612879
(1,1489:30701712,10612879:4784403,589824,196608
(1,1489:30701712,10612879:299460,589824,196608
x1,1489:31001172,10612879
)
x1,1489:31789986,10612879
(1,1489:31789986,10730843:530756,358263,0
x1,1489:32232132,10730843
)
g1,1489:32495502,10612879
x1,1489:33107173,10612879
g1,1489:33281933,10612879
x1,1489:33755518,10612879
x1,1489:35186655,10612879
(1,1489:35186655,10612879:299460,589824,196608
x1,1489:35486115,10612879
)
)
(1,1489:35486115,10230586:744572,337875,54616
x1,1489:36197919,10230586
)
$1,1489:36230687,10612879
k1,1489:36512972,10612879:282285
x1,1489:37037506,10612879
k1,1489:37037506,10612879:0
)
(1,1491:3220930,12122669:33816576,538305,162393
x1,1491:6672551,12122669
g1,1489:6947807,12122669
x1,1489:7559643,12122669
g1,1489:7834899,12122669
x1,1489:8228115,12122669
g1,1489:8503371,12122669
x1,1489:12916020,12122669
g1,1489:13191276,12122669
x1,1489:13803112,12122669
g1,1489:14078368,12122669
$1,1489:14078368,12122669
x1,1489:14559507,12122669
$1,1489:14559507,12122669
x1,1489:14756115,12122669
k1,1491:37037507,12122669:22281392
g1,1491:37037507,12122669
)
(1,1495:3220930,14088589:33816576,904403,511188
x1,1495:5798051,14088589
g1,1491:6092963,14088589
x1,1491:6486179,14088589
x1,1491:6682787,14088589
g1,1491:7010467,14088589
x1,1491:7490976,14088589
k1,1492:7010467,14088589:-35386
x1,1492:8023381,14088589
g1,1492:8298637,14088589
$1,1493:8298637,14088589
x1,1493:8747827,14088589
g1,1493:8966277,14088589
x1,1493:9490566,14088589
g1,1493:9709016,14088589
x1,1493:10190155,14088589
$1,1493:10190155,14088589
x1,1493:10386763,14088589
g1,1493:10662019,14088589
x1,1493:11142528,14088589
k1,1494:10662019,14088589:-82570
x1,1494:11759088,14088589
g1,1494:12034344,14088589
x1,1494:13169947,14088589
g1,1494:13445203,14088589
$1,1494:13445203,14088589
x1,1494:13776610,14088589
g1,1494:13995060,14088589
x1,1494:14593980,14088589
g1,1494:14812430,14088589
(1,1494:14812430,14088589:1433130,338603,0
x1,1494:16245560,14088589
)
g1,1494:16376630,14088589
(1,1494:16376630,14088589:6601602,904403,511188
(1,1494:16376630,13215642:469676,31456,1384135
x1,1494:16846306,13215642
)
(1,1494:16846306,14088589:3422160,735316,239867
(1,1494:16846306,13416185:786434,31456,912271
x1,1494:17632740,13416185
)
[1,1494:17632740,14088589:2635726,735316,196608
(1,1494:17632740,14088589:2635726,589824,196608
x1,1494:18377706,14088589
(1,1494:18377706,14206553:380660,358263,0
x1,1494:18725598,14206553
)
g1,1494:18889436,14088589
(1,1494:18889436,14088589:1379030,589824,196608
(1,1494:18889436,14088589:393217,589824,196608
x1,1494:19282653,14088589
)
x1,1494:19868775,14088589
(1,1494:19875249,14088589:393217,589824,196608
x1,1494:20268466,14088589
)
)
)
]
)
x1,1494:20482366,14088589
g1,1494:20613436,14088589
x1,1494:20998456,14088589
g1,1494:21129526,14088589
(1,1494:21129526,14088589:1379030,589824,196608
(1,1494:21129526,14088589:393217,589824,196608
x1,1494:21522743,14088589
)
x1,1494:22108865,14088589
(1,1494:22115339,14088589:393217,589824,196608
x1,1494:22508556,14088589
)
)
(1,1494:22508556,13215642:469676,31456,1384135
x1,1494:22978232,13215642
)
)
$1,1494:22978232,14088589
x1,1494:23174840,14088589
g1,1494:23450096,14088589
x1,1494:24323811,14088589
g1,1494:24599067,14088589
x1,1494:26083841,14088589
k1,1495:37037506,14088589:10953665
g1,1495:37037506,14088589
)
(1,1497:9245159,16765740:27792347,1287422,1006347
(1,1497:9245159,16765740:21768119,1287422,1006347
h1,1497:9245159,16765740:0,0,0
(1,1497:9245159,16765740:4329376,589824,196608
(1,1497:9245159,16765740:299460,589824,196608
x1,1497:9544619,16765740
)
x1,1497:10333433,16765740
(1,1497:10333433,16883704:530756,358263,0
x1,1497:10775579,16883704
)
g1,1497:11038949,16765740
x1,1497:11650620,16765740
g1,1497:11825380,16765740
x1,1497:12298965,16765740
x1,1497:13275075,16765740
(1,1497:13275075,16765740:299460,589824,196608
x1,1497:13574535,16765740
)
)
(1,1497:13574535,16383447:744572,337875,54616
x1,1497:14286339,16383447
)
g1,1497:14537557,16765740
x1,1497:15136477,16765740
g1,1497:15354927,16765740
(1,1497:15354927,16765740:4784403,589824,196608
(1,1497:15354927,16765740:299460,589824,196608
x1,1497:15654387,16765740
)
x1,1497:16443201,16765740
(1,1497:16443201,16883704:530756,358263,0
x1,1497:16885347,16883704
)
g1,1497:17148717,16765740
x1,1497:17760388,16765740
g1,1497:17935148,16765740
x1,1497:18408733,16765740
x1,1497:19839870,16765740
(1,1497:19839870,16765740:299460,589824,196608
x1,1497:20139330,16765740
)
)
(1,1497:20139330,16383447:744572,337875,54616
x1,1497:20851134,16383447
)
g1,1497:21014972,16765740
[1,1497:21014972,16765740:1135960,1287422,1006347
(1,1497:21014972,15782696:1135960,225735,0
k1,1497:21304420,15782696:289448
x1,1497:21861484,15782696
k1,1497:22150932,15782696:289448
)
(1,1497:21014972,16765740:1135960,825758,432543
(1,1497:21014972,16018626:1135960,78644,1179657
x1,1497:22150932,16018626
)
)
(1,1497:21014972,17693444:1135960,364089,0
k1,1497:21075041,17693444:60069
x1,1497:21365102,17693444
x1,1497:22090863,17693444
k1,1497:22150932,17693444:60069
)
]
g1,1497:22282002,16765740
(1,1497:22282002,16765740:8049520,720168,275256
(1,1497:22282002,16128725:360450,31456,912271
x1,1497:22642452,16128725
)
x1,1497:22973859,16765740
(1,1497:22973859,16441029:744572,337875,54616
x1,1497:23685663,16441029
)
x1,1497:24304553,16765740
g1,1497:24442097,16765740
(1,1497:24442097,16765740:4784403,589824,196608
(1,1497:24442097,16765740:299460,589824,196608
x1,1497:24741557,16765740
)
x1,1497:25530371,16765740
(1,1497:25530371,16883704:530756,358263,0
x1,1497:25972517,16883704
)
g1,1497:26235887,16765740
x1,1497:26847558,16765740
g1,1497:27022318,16765740
x1,1497:27495903,16765740
x1,1497:28927040,16765740
(1,1497:28927040,16765740:299460,589824,196608
x1,1497:29226500,16765740
)
)
(1,1497:29226500,16383447:744572,337875,54616
x1,1497:29938304,16383447
)
(1,1497:29971072,16128725:360450,31456,912271
x1,1497:30331522,16128725
)
)
(1,1497:30331522,16253103:336786,364089,0
x1,1497:30621583,16253103
)
g1,1497:30799378,16765740
x1,1497:31013278,16765740
)
(1,1497:35727316,16765740:1310190,536337,139584
(1,1497:35727316,16765740:1310190,536337,139584
x1,1497:36775627,16765740
x1,1497:37037506,16765740
)
)
)
(1,1500:3220930,19188933:33816576,538305,162393
x1,1500:3876025,19188933
g1,1498:4151281,19188933
x1,1498:7341004,19188933
x1,1498:7450318,19188933
g1,1498:7725574,19188933
x1,1498:8686581,19188933
g1,1498:8961837,19188933
x1,1498:10796541,19188933
g1,1498:11071797,19188933
x1,1498:11858229,19188933
g1,1498:12133485,19188933
x1,1498:13094492,19188933
g1,1498:13369748,19188933
x1,1498:14899334,19188933
g1,1498:15174590,19188933
x1,1498:16747454,19188933
g1,1498:17022710,19188933
x1,1498:18289631,19188933
g1,1498:18564887,19188933
x1,1498:19176723,19188933
g1,1498:19566795,19188933
(1,1498:19566795,19188933:1310190,536337,139584
x1,1498:20615106,19188933
h1,1498:20615106,19188933:0,0,0
x1,1498:20876985,19188933
)
g1,1498:21152241,19188933
x1,1498:22287844,19188933
k1,1499:21152241,19188933:-31450
x1,1499:23260650,19188933
x1,1499:23624768,19188933
x1,1499:24271990,19188933
g1,1499:24547246,19188933
x1,1499:27780226,19188933
g1,1499:28055482,19188933
x1,1499:29235130,19188933
g1,1499:29510386,19188933
x1,1499:32568780,19188933
g1,1499:32844036,19188933
x1,1499:33630468,19188933
g1,1499:33905724,19188933
$1,1499:33905724,19188933
x1,1499:34386863,19188933
$1,1499:34386863,19188933
x1,1499:34583471,19188933
g1,1499:34858727,19188933
x1,1499:36038375,19188933
k1,1500:37037506,19188933:999131
g1,1500:37037506,19188933
)
(1,1502:7966726,21577264:29070780,1287422,1006347
(1,1502:7966726,21577264:24324985,1287422,1006347
h1,1502:7966726,21577264:0,0,0
x1,1502:8513736,21577264
x1,1502:9508725,21577264
g1,1502:9727175,21577264
x1,1502:10326095,21577264
g1,1502:10544545,21577264
x1,1502:11091555,21577264
x1,1502:12541571,21577264
g1,1502:12716331,21577264
x1,1502:13315251,21577264
g1,1502:13490011,21577264
[1,1502:13490011,21577264:1135960,1287422,1006347
(1,1502:13490011,20594220:1135960,225735,0
k1,1502:13779459,20594220:289448
x1,1502:14336523,20594220
k1,1502:14625971,20594220:289448
)
(1,1502:13490011,21577264:1135960,825758,432543
(1,1502:13490011,20830150:1135960,78644,1179657
x1,1502:14625971,20830150
)
)
(1,1502:13490011,22504968:1135960,364089,0
k1,1502:13550080,22504968:60069
x1,1502:13840141,22504968
x1,1502:14565902,22504968
k1,1502:14625971,22504968:60069
)
]
g1,1502:14757041,21577264
(1,1502:14757041,21577264:1221235,1038838,539454
(1,1502:14757041,21577264:1221235,1038838,539454
h1,1502:14757041,21577264:78643,0,0
[1,1502:14835684,21577264:1063949,1038838,539454
(1,1502:14835684,21045237:1063949,506811,0
k1,1502:15175149,21045237:339465
x1,1502:15560169,21045237
k1,1502:15899633,21045237:339464
)
(1,1502:14835684,22116718:1063949,521949,0
x1,1502:15657516,22116718
x1,1502:15899633,22116718
)
]
h1,1502:15899633,21577264:78643,0,0
)
)
g1,1502:16109346,21577264
(1,1502:16109346,20506834:436908,0,1747645
x1,1502:16546254,20506834
)
(1,1502:16546254,22287247:380660,358263,0
x1,1502:16894146,22287247
)
g1,1502:17057984,21577264
(1,1502:17057984,21577264:4784403,589824,196608
(1,1502:17057984,21577264:299460,589824,196608
x1,1502:17357444,21577264
)
x1,1502:18146258,21577264
(1,1502:18146258,21695228:530756,358263,0
x1,1502:18588404,21695228
)
g1,1502:18851774,21577264
x1,1502:19463445,21577264
g1,1502:19638205,21577264
x1,1502:20111790,21577264
x1,1502:21542927,21577264
(1,1502:21542927,21577264:299460,589824,196608
x1,1502:21842387,21577264
)
)
(1,1502:21842387,21194971:744572,337875,54616
x1,1502:22554191,21194971
)
g1,1502:22718029,21577264
(1,1502:22718029,21577264:8049520,720168,275256
(1,1502:22718029,20940249:360450,31456,912271
x1,1502:23078479,20940249
)
x1,1502:23409886,21577264
(1,1502:23409886,21252553:744572,337875,54616
x1,1502:24121690,21252553
)
x1,1502:24740580,21577264
g1,1502:24878124,21577264
(1,1502:24878124,21577264:4784403,589824,196608
(1,1502:24878124,21577264:299460,589824,196608
x1,1502:25177584,21577264
)
x1,1502:25966398,21577264
(1,1502:25966398,21695228:530756,358263,0
x1,1502:26408544,21695228
)
g1,1502:26671914,21577264
x1,1502:27283585,21577264
g1,1502:27458345,21577264
x1,1502:27931930,21577264
x1,1502:29363067,21577264
(1,1502:29363067,21577264:299460,589824,196608
x1,1502:29662527,21577264
)
)
(1,1502:29662527,21194971:744572,337875,54616
x1,1502:30374331,21194971
)
(1,1502:30407099,20940249:360450,31456,912271
x1,1502:30767549,20940249
)
)
(1,1502:30767549,21064627:336786,364089,0
x1,1502:31057610,21064627
)
g1,1502:31235405,21577264
(1,1502:31235405,21577264:393216,538305,11400
(1,1501:31235405,21577264:393216,538305,11400
x1,1501:31628621,21577264
)
)
x1,1502:32291711,21577264
)
(1,1502:35727316,21577264:1310190,536337,139584
(1,1502:35727316,21577264:1310190,536337,139584
x1,1502:36775627,21577264
x1,1502:37037506,21577264
)
)
)
(1,1511:3220930,24215761:33816576,753609,196608
x1,1511:4050610,24215761
x1,1507:5084770,24215761
x1,1507:5269589,24215761
g1,1507:5597269,24215761
x1,1507:6077778,24215761
x1,1507:6610183,24215761
g1,1507:6885439,24215761
$1,1507:6885439,24215761
x1,1507:7334629,24215761
g1,1507:7553079,24215761
x1,1507:8077368,24215761
g1,1507:8295818,24215761
x1,1507:8776957,24215761
$1,1507:8776957,24215761
x1,1507:8973565,24215761
g1,1507:9248821,24215761
x1,1507:10428459,24215761
g1,1508:10703715,24215761
x1,1508:11446102,24215761
x1,1508:13674826,24215761
g1,1508:13950082,24215761
x1,1508:14561918,24215761
g1,1508:14837174,24215761
$1,1508:14837174,24215761
x1,1508:15423296,24215761
$1,1508:15429770,24215761
g1,1508:15705026,24215761
x1,1508:17321118,24215761
g1,1508:17596374,24215761
$1,1509:17596374,24215761
(1,1509:17596374,24215761:4329376,589824,196608
(1,1509:17596374,24215761:299460,589824,196608
x1,1509:17895834,24215761
)
x1,1509:18684648,24215761
(1,1509:18684648,24333725:530756,358263,0
x1,1509:19126794,24333725
)
g1,1509:19390164,24215761
x1,1509:20001835,24215761
g1,1509:20176595,24215761
x1,1509:20650180,24215761
x1,1509:21626290,24215761
(1,1509:21626290,24215761:299460,589824,196608
x1,1509:21925750,24215761
)
)
(1,1509:21925750,23833468:744572,337875,54616
x1,1509:22637554,23833468
)
g1,1509:22888772,24215761
x1,1509:23487692,24215761
g1,1509:23706142,24215761
(1,1509:23706142,24215761:7414169,623265,196608
(1,1509:23706142,24215761:299460,589824,196608
x1,1509:24005602,24215761
)
x1,1509:24794416,24215761
(1,1509:24794416,24333725:530756,358263,0
x1,1509:25236562,24333725
)
g1,1509:25499932,24215761
x1,1509:26111603,24215761
g1,1509:26286363,24215761
x1,1509:26759948,24215761
x1,1509:28191085,24215761
g1,1509:28365845,24215761
x1,1509:28977516,24215761
g1,1509:29152276,24215761
x1,1509:29483683,24215761
(1,1509:29483683,23930371:744572,337875,54616
x1,1509:30195487,23930371
)
x1,1509:30814377,24215761
(1,1509:30820851,24215761:299460,589824,196608
x1,1509:31120311,24215761
)
)
(1,1509:31120311,23800027:744572,337875,54616
x1,1509:31832115,23800027
)
$1,1509:31864883,24215761
x1,1509:32061491,24215761
g1,1509:32336747,24215761
x1,1509:33035877,24215761
k1,1511:37037506,24215761:4001629
g1,1511:37037506,24215761
)
(1,1516:3220930,26604092:28106026,1056848,452941
g1,1516:8931480,26604092
(1,1516:8931480,26604092:5073948,1056848,452941
g1,1516:8931480,26604092
(1,1516:8931480,26604092:0,1056848,452941
[1,1516:8931480,26604092:0,1056848,452941
(1,180:8931480,26604092:0,1056848,452941
r1,1540:8931480,26604092:0,1509789,452941
)
]
)
(1,1516:8931480,26604092:5073948,720168,196608
$1,1516:8931480,26604092
(1,1516:8931480,26604092:5073948,720168,196608
(1,1516:8931480,26604092:4329376,589824,196608
(1,1516:8931480,26604092:299460,589824,196608
x1,1516:9230940,26604092
)
x1,1516:10019754,26604092
(1,1516:10019754,26722056:530756,358263,0
x1,1516:10461900,26722056
)
g1,1516:10725270,26604092
x1,1516:11336941,26604092
g1,1516:11511701,26604092
x1,1516:11985286,26604092
x1,1516:12961396,26604092
(1,1516:12961396,26604092:299460,589824,196608
x1,1516:13260856,26604092
)
)
(1,1516:13260856,26221799:744572,337875,54616
x1,1516:13972660,26221799
)
)
$1,1516:14005428,26604092
)
)
g1,1516:14005428,26604092
(1,1516:14005428,26604092:17321528,1056848,452941
(1,1516:14005428,26604092:17232318,850512,275256
$1,1516:14005428,26604092
(1,1516:14005428,26604092:17232318,850512,275256
h1,1516:14005428,26604092:0,0,0
g1,1516:14223878,26604092
x1,1516:14822798,26604092
g1,1516:15041248,26604092
(1,1516:15041248,26604092:15451926,720168,275256
(1,1516:15041248,25967077:327681,31456,912271
x1,1516:15368929,25967077
)
(1,1516:15368929,26604092:9881091,720168,275256
(1,1516:15368929,25967077:360450,31456,912271
x1,1516:15729379,25967077
)
x1,1516:16069003,26604092
(1,1516:16069003,26722056:530756,358263,0
x1,1516:16511149,26722056
)
g1,1516:16774519,26604092
x1,1516:17386190,26604092
g1,1516:17560950,26604092
x1,1516:17892357,26604092
(1,1516:17892357,26279381:744572,337875,54616
x1,1516:18604161,26279381
)
x1,1516:19223051,26604092
g1,1516:19360595,26604092
(1,1516:19360595,26604092:4784403,589824,196608
(1,1516:19360595,26604092:299460,589824,196608
x1,1516:19660055,26604092
)
x1,1516:20448869,26604092
(1,1516:20448869,26722056:530756,358263,0
x1,1516:20891015,26722056
)
g1,1516:21154385,26604092
x1,1516:21766056,26604092
g1,1516:21940816,26604092
x1,1516:22414401,26604092
x1,1516:23845538,26604092
(1,1516:23845538,26604092:299460,589824,196608
x1,1516:24144998,26604092
)
)
(1,1516:24144998,26221799:744572,337875,54616
x1,1516:24856802,26221799
)
(1,1516:24889570,25967077:360450,31456,912271
x1,1516:25250020,25967077
)
)
g1,1516:25381090,26604092
(1,1516:25381090,26604092:4784403,589824,196608
(1,1516:25381090,26604092:299460,589824,196608
x1,1516:25680550,26604092
)
x1,1516:26469364,26604092
(1,1516:26469364,26722056:530756,358263,0
x1,1516:26911510,26722056
)
g1,1516:27174880,26604092
x1,1516:27786551,26604092
g1,1516:27961311,26604092
x1,1516:28434896,26604092
x1,1516:29866033,26604092
(1,1516:29866033,26604092:299460,589824,196608
x1,1516:30165493,26604092
)
)
(1,1516:30165493,25967077:327681,31456,912271
x1,1516:30493174,25967077
)
)
(1,1516:30493174,26091455:744572,337875,54616
x1,1516:31204978,26091455
)
)
$1,1516:31237746,26604092
)
k1,1516:31326956,26604092:89210
)
g1,1516:37037506,26604092
(1,1516:37037506,26604092:-5710550,1056848,452941
)
g1,1516:31326956,26604092
)
(1,1516:3220930,28341947:28106026,1056848,452941
g1,1516:8931480,28341947
(1,1516:8931480,28341947:5073948,1056848,452941
k1,1516:14005428,28341947:5073948
(1,1516:14005428,28341947:0,1056848,452941
[1,1516:14005428,28341947:0,1056848,452941
(1,180:14005428,28341947:0,1056848,452941
r1,1540:14005428,28341947:0,1509789,452941
)
]
)
(1,1516:14005428,28341947:0,0,0
$1,1516:14005428,28341947
h1,1516:14005428,28341947:0,0,0
$1,1516:14005428,28341947
)
)
g1,1516:14005428,28341947
(1,1516:14005428,28341947:17321528,1056848,452941
(1,1516:14005428,28341947:17321528,850512,275256
$1,1516:14005428,28341947
(1,1516:14005428,28341947:17321528,850512,275256
h1,1516:14005428,28341947:0,0,0
g1,1516:14223878,28341947
x1,1516:14822798,28341947
g1,1516:15041248,28341947
(1,1516:15041248,28341947:4784403,589824,196608
(1,1516:15041248,28341947:299460,589824,196608
x1,1516:15340708,28341947
)
x1,1516:16129522,28341947
(1,1516:16129522,28459911:530756,358263,0
x1,1516:16571668,28459911
)
g1,1516:16835038,28341947
x1,1516:17446709,28341947
g1,1516:17621469,28341947
x1,1516:18095054,28341947
x1,1516:19526191,28341947
(1,1516:19526191,28341947:299460,589824,196608
x1,1516:19825651,28341947
)
)
(1,1516:19825651,27959654:744572,337875,54616
x1,1516:20537455,27959654
)
g1,1516:20701293,28341947
(1,1516:20701293,28341947:9881091,720168,275256
(1,1516:20701293,27704932:360450,31456,912271
x1,1516:21061743,27704932
)
x1,1516:21401367,28341947
(1,1516:21401367,28459911:530756,358263,0
x1,1516:21843513,28459911
)
g1,1516:22106883,28341947
x1,1516:22718554,28341947
g1,1516:22893314,28341947
x1,1516:23224721,28341947
(1,1516:23224721,28017236:744572,337875,54616
x1,1516:23936525,28017236
)
x1,1516:24555415,28341947
g1,1516:24692959,28341947
(1,1516:24692959,28341947:4784403,589824,196608
(1,1516:24692959,28341947:299460,589824,196608
x1,1516:24992419,28341947
)
x1,1516:25781233,28341947
(1,1516:25781233,28459911:530756,358263,0
x1,1516:26223379,28459911
)
g1,1516:26486749,28341947
x1,1516:27098420,28341947
g1,1516:27273180,28341947
x1,1516:27746765,28341947
x1,1516:29177902,28341947
(1,1516:29177902,28341947:299460,589824,196608
x1,1516:29477362,28341947
)
)
(1,1516:29477362,27959654:744572,337875,54616
x1,1516:30189166,27959654
)
(1,1516:30221934,27704932:360450,31456,912271
x1,1516:30582384,27704932
)
)
(1,1516:30582384,27829310:744572,337875,54616
x1,1516:31294188,27829310
)
)
$1,1516:31326956,28341947
)
g1,1516:31326956,28341947
)
g1,1516:37037506,28341947
(1,1516:37037506,28341947:-5710550,1056848,452941
)
g1,1516:31326956,28341947
)
(1,1516:3220930,30310375:28106026,1287422,1006347
g1,1516:8931480,30310375
(1,1516:8931480,30310375:5073948,1287422,1006347
k1,1516:14005428,30310375:5073948
(1,1516:14005428,30310375:0,1056848,452941
[1,1516:14005428,30310375:0,1056848,452941
(1,180:14005428,30310375:0,1056848,452941
r1,1540:14005428,30310375:0,1509789,452941
)
]
)
(1,1516:14005428,30310375:0,0,0
$1,1516:14005428,30310375
h1,1516:14005428,30310375:0,0,0
$1,1516:14005428,30310375
)
)
g1,1516:14005428,30310375
(1,1516:14005428,30310375:17321528,1287422,1006347
(1,1516:14005428,30310375:16694171,1287422,1006347
$1,1516:14005428,30310375
(1,1516:14005428,30310375:16694171,1287422,1006347
h1,1516:14005428,30310375:0,0,0
g1,1516:14223878,30310375
x1,1516:14822798,30310375
g1,1516:15041248,30310375
(1,1516:15041248,30310375:4784403,589824,196608
(1,1516:15041248,30310375:299460,589824,196608
x1,1516:15340708,30310375
)
x1,1516:16129522,30310375
(1,1516:16129522,30428339:530756,358263,0
x1,1516:16571668,30428339
)
g1,1516:16835038,30310375
x1,1516:17446709,30310375
g1,1516:17621469,30310375
x1,1516:18095054,30310375
x1,1516:19526191,30310375
(1,1516:19526191,30310375:299460,589824,196608
x1,1516:19825651,30310375
)
)
(1,1516:19825651,29928082:744572,337875,54616
x1,1516:20537455,29928082
)
g1,1516:20701293,30310375
[1,1516:20701293,30310375:1135960,1287422,1006347
(1,1516:20701293,29327331:1135960,225735,0
k1,1516:20990741,29327331:289448
x1,1516:21547805,29327331
k1,1516:21837253,29327331:289448
)
(1,1516:20701293,30310375:1135960,825758,432543
(1,1516:20701293,29563261:1135960,78644,1179657
x1,1516:21837253,29563261
)
)
(1,1516:20701293,31238079:1135960,364089,0
k1,1516:20761362,31238079:60069
x1,1516:21051423,31238079
x1,1516:21777184,31238079
k1,1516:21837253,31238079:60069
)
]
g1,1516:21968323,30310375
(1,1516:21968323,30310375:8049520,720168,275256
(1,1516:21968323,29673360:360450,31456,912271
x1,1516:22328773,29673360
)
x1,1516:22660180,30310375
(1,1516:22660180,29985664:744572,337875,54616
x1,1516:23371984,29985664
)
x1,1516:23990874,30310375
g1,1516:24128418,30310375
(1,1516:24128418,30310375:4784403,589824,196608
(1,1516:24128418,30310375:299460,589824,196608
x1,1516:24427878,30310375
)
x1,1516:25216692,30310375
(1,1516:25216692,30428339:530756,358263,0
x1,1516:25658838,30428339
)
g1,1516:25922208,30310375
x1,1516:26533879,30310375
g1,1516:26708639,30310375
x1,1516:27182224,30310375
x1,1516:28613361,30310375
(1,1516:28613361,30310375:299460,589824,196608
x1,1516:28912821,30310375
)
)
(1,1516:28912821,29928082:744572,337875,54616
x1,1516:29624625,29928082
)
(1,1516:29657393,29673360:360450,31456,912271
x1,1516:30017843,29673360
)
)
(1,1516:30017843,29797738:336786,364089,0
x1,1516:30307904,29797738
)
g1,1516:30485699,30310375
x1,1516:30699599,30310375
)
$1,1516:30699599,30310375
)
k1,1516:31326956,30310375:627357
)
g1,1516:37037506,30310375
(1,1516:37037506,30310375:-5710550,1287422,1006347
)
g1,1516:31326956,30310375
)
(1,1520:3220930,32915431:33816576,720168,275256
x1,1520:4400578,32915431
g1,1517:4675834,32915431
x1,1517:5636841,32915431
g1,1517:5912097,32915431
x1,1517:7746801,32915431
g1,1517:8022057,32915431
x1,1517:9157660,32915431
x1,1517:10130466,32915431
x1,1517:10494584,32915431
x1,1517:11141806,32915431
g1,1517:11417062,32915431
x1,1517:11854302,32915431
g1,1518:12129558,32915431
$1,1518:12129558,32915431
(1,1518:12129558,32915431:8202436,720168,275256
[1,1518:12129558,32246959:436908,0,943728
(1,1518:12129558,32246959:436908,0,471864
x1,1518:12566466,32246959
)
(1,1518:12129558,32718823:436908,0,471864
x1,1518:12566466,32718823
)
]
x1,1518:12897873,32915431
(1,1518:12897873,32630041:744572,337875,54616
x1,1518:13609677,32630041
)
x1,1518:14228567,32915431
g1,1518:14366111,32915431
(1,1518:14366111,32915431:4784403,589824,196608
(1,1518:14366111,32915431:299460,589824,196608
x1,1518:14665571,32915431
)
x1,1518:15454385,32915431
(1,1518:15454385,33033395:530756,358263,0
x1,1518:15896531,33033395
)
g1,1518:16159901,32915431
x1,1518:16771572,32915431
g1,1518:16946332,32915431
x1,1518:17419917,32915431
x1,1518:18851054,32915431
(1,1518:18851054,32915431:299460,589824,196608
x1,1518:19150514,32915431
)
)
(1,1518:19150514,32533138:744572,337875,54616
x1,1518:19862318,32533138
)
[1,1518:19895086,32246959:436908,0,943728
(1,1518:19895086,32246959:436908,0,471864
x1,1518:20331994,32246959
)
(1,1518:19895086,32718823:436908,0,471864
x1,1518:20331994,32718823
)
]
)
g1,1518:20550444,32915431
x1,1518:21149364,32915431
g1,1518:21367814,32915431
x1,1518:21752834,32915431
$1,1518:21752834,32915431
x1,1518:21949442,32915431
g1,1518:22224698,32915431
x1,1518:22879793,32915431
x1,1518:23156618,32915431
g1,1518:23431874,32915431
x1,1518:24916648,32915431
k1,1520:37037506,32915431:12120858
g1,1520:37037506,32915431
)
(1,1522:12200535,35303762:24836971,720168,275256
(1,1522:12200535,35303762:15857367,720168,275256
h1,1522:12200535,35303762:0,0,0
(1,1522:12200535,35303762:8202436,720168,275256
[1,1522:12200535,34635290:436908,0,943728
(1,1522:12200535,34635290:436908,0,471864
x1,1522:12637443,34635290
)
(1,1522:12200535,35107154:436908,0,471864
x1,1522:12637443,35107154
)
]
x1,1522:12968850,35303762
(1,1522:12968850,34979051:744572,337875,54616
x1,1522:13680654,34979051
)
x1,1522:14299544,35303762
g1,1522:14437088,35303762
(1,1522:14437088,35303762:4784403,589824,196608
(1,1522:14437088,35303762:299460,589824,196608
x1,1522:14736548,35303762
)
x1,1522:15525362,35303762
(1,1522:15525362,35421726:530756,358263,0
x1,1522:15967508,35421726
)
g1,1522:16230878,35303762
x1,1522:16842549,35303762
g1,1522:17017309,35303762
x1,1522:17490894,35303762
x1,1522:18922031,35303762
(1,1522:18922031,35303762:299460,589824,196608
x1,1522:19221491,35303762
)
)
(1,1522:19221491,34921469:744572,337875,54616
x1,1522:19933295,34921469
)
[1,1522:19966063,34635290:436908,0,943728
(1,1522:19966063,34635290:436908,0,471864
x1,1522:20402971,34635290
)
(1,1522:19966063,35107154:436908,0,471864
x1,1522:20402971,35107154
)
]
)
g1,1522:20621421,35303762
x1,1522:21233092,35303762
g1,1522:21451542,35303762
x1,1522:21792963,35303762
x1,1522:22751507,35303762
g1,1522:22969957,35303762
x1,1522:23782777,35303762
g1,1522:24001227,35303762
x1,1522:24332634,35303762
(1,1522:24332634,34979051:744572,337875,54616
x1,1522:25044438,34979051
)
x1,1522:25822172,35303762
(1,1522:25822172,35421726:380660,358263,0
x1,1522:26170064,35421726
)
g1,1522:26333902,35303762
(1,1522:26333902,35303762:1379030,589824,196608
(1,1522:26333902,35303762:393217,589824,196608
x1,1522:26727119,35303762
)
x1,1522:27313241,35303762
(1,1522:27319715,35303762:393217,589824,196608
x1,1522:27712932,35303762
)
)
g1,1522:27844002,35303762
x1,1522:28057902,35303762
)
(1,1522:35727316,35303762:1310190,536337,139584
(1,1522:35727316,35303762:1310190,536337,139584
x1,1522:36775627,35303762
x1,1522:37037506,35303762
)
)
)
(1,1524:3220930,37692093:33816576,904403,511188
x1,1524:4400578,37692093
g1,1523:4675834,37692093
$1,1523:4675834,37692093
x1,1523:5017255,37692093
x1,1523:5975799,37692093
g1,1523:6194249,37692093
x1,1523:6793169,37692093
g1,1523:7011619,37692093
x1,1523:7396639,37692093
$1,1523:7396639,37692093
g1,1523:7671895,37692093
x1,1523:8589645,37692093
g1,1523:8864901,37692093
x1,1523:10000504,37692093
g1,1523:10275760,37692093
$1,1523:10275760,37692093
x1,1523:10607167,37692093
g1,1523:10825617,37692093
x1,1523:11424537,37692093
g1,1523:11642987,37692093
(1,1523:11642987,37692093:1433130,338603,0
x1,1523:13076117,37692093
)
g1,1523:13207187,37692093
(1,1523:13207187,37692093:6601602,904403,511188
(1,1523:13207187,36819146:469676,31456,1384135
x1,1523:13676863,36819146
)
(1,1523:13676863,37692093:3422160,735316,239867
(1,1523:13676863,37019689:786434,31456,912271
x1,1523:14463297,37019689
)
[1,1523:14463297,37692093:2635726,735316,196608
(1,1523:14463297,37692093:2635726,589824,196608
x1,1523:15208263,37692093
(1,1523:15208263,37810057:380660,358263,0
x1,1523:15556155,37810057
)
g1,1523:15719993,37692093
(1,1523:15719993,37692093:1379030,589824,196608
(1,1523:15719993,37692093:393217,589824,196608
x1,1523:16113210,37692093
)
x1,1523:16699332,37692093
(1,1523:16705806,37692093:393217,589824,196608
x1,1523:17099023,37692093
)
)
)
]
)
x1,1523:17312923,37692093
g1,1523:17443993,37692093
x1,1523:17829013,37692093
g1,1523:17960083,37692093
(1,1523:17960083,37692093:1379030,589824,196608
(1,1523:17960083,37692093:393217,589824,196608
x1,1523:18353300,37692093
)
x1,1523:18939422,37692093
(1,1523:18945896,37692093:393217,589824,196608
x1,1523:19339113,37692093
)
)
(1,1523:19339113,36819146:469676,31456,1384135
x1,1523:19808789,36819146
)
)
$1,1523:19808789,37692093
x1,1523:20005397,37692093
g1,1523:20280653,37692093
x1,1523:21634878,37692093
x1,1523:22348167,37692093
x1,1523:23344560,37692093
g1,1523:23619816,37692093
x1,1523:24537566,37692093
g1,1523:24812822,37692093
x1,1523:25948425,37692093
g1,1523:26223681,37692093
x1,1523:27271982,37692093
x1,1523:27653409,37692093
g1,1523:27928665,37692093
$1,1523:27928665,37692093
x1,1523:28260072,37692093
$1,1523:28260072,37692093
x1,1523:28456680,37692093
g1,1523:28731936,37692093
x1,1523:29605651,37692093
g1,1523:29880907,37692093
x1,1523:31365681,37692093
k1,1524:37037506,37692093:5671825
g1,1524:37037506,37692093
)
(1,1526:4684165,40458090:32353341,1376268,1006347
(1,1526:4684165,40458090:29579917,1376268,1006347
h1,1526:4684165,40458090:0,0,0
(1,1526:4684165,40458090:16187197,1376268,1006347
[1,1526:4684165,39081822:436908,0,2359320
(1,1526:4684165,39081822:436908,0,471864
x1,1526:5121073,39081822
)
(1,1526:4684165,39553686:436908,0,471864
x1,1526:5121073,39553686
)
(1,1526:4684165,40025550:436908,0,471864
x1,1526:5121073,40025550
)
(1,1526:4684165,40497414:436908,0,471864
x1,1526:5121073,40497414
)
(1,1526:4684165,40969278:436908,0,471864
x1,1526:5121073,40969278
)
]
(1,1526:5121073,40458090:4784403,589824,196608
(1,1526:5121073,40458090:299460,589824,196608
x1,1526:5420533,40458090
)
x1,1526:6209347,40458090
(1,1526:6209347,40576054:530756,358263,0
x1,1526:6651493,40576054
)
g1,1526:6914863,40458090
x1,1526:7526534,40458090
g1,1526:7701294,40458090
x1,1526:8174879,40458090
x1,1526:9606016,40458090
(1,1526:9606016,40458090:299460,589824,196608
x1,1526:9905476,40458090
)
)
(1,1526:9905476,40075797:744572,337875,54616
x1,1526:10617280,40075797
)
g1,1526:10781118,40458090
[1,1526:10781118,40458090:1135960,1287422,1006347
(1,1526:10781118,39475046:1135960,225735,0
k1,1526:11070566,39475046:289448
x1,1526:11627630,39475046
k1,1526:11917078,39475046:289448
)
(1,1526:10781118,40458090:1135960,825758,432543
(1,1526:10781118,39710976:1135960,78644,1179657
x1,1526:11917078,39710976
)
)
(1,1526:10781118,41385794:1135960,364089,0
k1,1526:10841187,41385794:60069
x1,1526:11131248,41385794
x1,1526:11857009,41385794
k1,1526:11917078,41385794:60069
)
]
g1,1526:12048148,40458090
(1,1526:12048148,40458090:8049520,720168,275256
(1,1526:12048148,39821075:360450,31456,912271
x1,1526:12408598,39821075
)
x1,1526:12740005,40458090
(1,1526:12740005,40133379:744572,337875,54616
x1,1526:13451809,40133379
)
x1,1526:14070699,40458090
g1,1526:14208243,40458090
(1,1526:14208243,40458090:4784403,589824,196608
(1,1526:14208243,40458090:299460,589824,196608
x1,1526:14507703,40458090
)
x1,1526:15296517,40458090
(1,1526:15296517,40576054:530756,358263,0
x1,1526:15738663,40576054
)
g1,1526:16002033,40458090
x1,1526:16613704,40458090
g1,1526:16788464,40458090
x1,1526:17262049,40458090
x1,1526:18693186,40458090
(1,1526:18693186,40458090:299460,589824,196608
x1,1526:18992646,40458090
)
)
(1,1526:18992646,40075797:744572,337875,54616
x1,1526:19704450,40075797
)
(1,1526:19737218,39821075:360450,31456,912271
x1,1526:20097668,39821075
)
)
(1,1526:20097668,39945453:336786,364089,0
x1,1526:20387729,39945453
)
[1,1526:20434454,39081822:436908,0,2359320
(1,1526:20434454,39081822:436908,0,471864
x1,1526:20871362,39081822
)
(1,1526:20434454,39553686:436908,0,471864
x1,1526:20871362,39553686
)
(1,1526:20434454,40025550:436908,0,471864
x1,1526:20871362,40025550
)
(1,1526:20434454,40497414:436908,0,471864
x1,1526:20871362,40497414
)
(1,1526:20434454,40969278:436908,0,471864
x1,1526:20871362,40969278
)
]
)
g1,1526:21089812,40458090
x1,1526:21701483,40458090
g1,1526:21919933,40458090
x1,1526:22664899,40458090
(1,1526:22664899,40576054:380660,358263,0
x1,1526:23012791,40576054
)
g1,1526:23176629,40458090
[1,1526:23176629,40458090:1135960,1287422,1006347
(1,1526:23176629,39475046:1135960,225735,0
k1,1526:23466077,39475046:289448
x1,1526:24023141,39475046
k1,1526:24312589,39475046:289448
)
(1,1526:23176629,40458090:1135960,825758,432543
(1,1526:23176629,39710976:1135960,78644,1179657
x1,1526:24312589,39710976
)
)
(1,1526:23176629,41385794:1135960,364089,0
k1,1526:23236698,41385794:60069
x1,1526:23526759,41385794
x1,1526:24252520,41385794
k1,1526:24312589,41385794:60069
)
]
x1,1526:24953470,40458090
x1,1526:26211474,40458090
(1,1526:26211474,40133379:336786,364089,0
x1,1526:26501535,40133379
)
g1,1526:26766710,40458090
x1,1526:27365630,40458090
g1,1526:27584080,40458090
(1,1526:27584080,40458090:2803462,1121851,736062
(1,1526:27584080,40458090:2803462,1121851,736062
h1,1526:27584080,40458090:78643,0,0
[1,1526:27662723,40458090:2646176,1121851,736062
(1,1526:27662723,39926063:2646176,589824,196608
k1,1526:27773016,39926063:110293
x1,1526:28517982,39926063
(1,1526:28517982,40044027:380660,358263,0
x1,1526:28865874,40044027
)
x1,1526:29240063,39926063
x1,1526:30198607,39926063
k1,1526:30308899,39926063:110292
)
(1,1526:27662723,40997544:2646176,589824,196608
x1,1526:28047743,40997544
g1,1526:28222503,40997544
x1,1526:28834174,40997544
g1,1526:29008934,40997544
x1,1526:29350355,40997544
x1,1526:30308899,40997544
)
]
h1,1526:30308899,40458090:78643,0,0
)
)
g1,1526:30605992,40458090
x1,1526:31204912,40458090
g1,1526:31423362,40458090
(1,1526:31423362,40458090:567801,526901,14150
(1,1525:31423362,40458090:567801,526901,14150
x1,1525:31991163,40458090
)
)
g1,1526:32122233,40458090
(1,1526:32122233,40458090:1796879,668471,275256
(1,1526:32122233,39821075:360450,31456,912271
x1,1526:32482683,39821075
)
x1,1526:32814090,40458090
(1,1526:32814090,40133379:744572,337875,54616
x1,1526:33525894,40133379
)
(1,1526:33558662,39821075:360450,31456,912271
x1,1526:33919112,39821075
)
)
g1,1526:34050182,40458090
x1,1526:34264082,40458090
)
(1,1526:35727316,40458090:1310190,536337,139584
(1,1526:35727316,40458090:1310190,536337,139584
x1,1526:36775627,40458090
x1,1526:37037506,40458090
)
)
)
(1,1532:3220930,42881283:33816576,538305,162393
x1,1532:3920060,42881283
k1,1527:4108831,42881283:188771
x1,1527:5069838,42881283
k1,1527:5258609,42881283:188771
x1,1527:8272989,42881283
k1,1527:8461760,42881283:188771
x1,1527:10296464,42881283
k1,1527:10485235,42881283:188771
x1,1527:11620838,42881283
x1,1527:12593644,42881283
x1,1527:12957762,42881283
x1,1527:13604984,42881283
k1,1527:13793755,42881283:188771
x1,1527:17026735,42881283
k1,1527:17215506,42881283:188771
x1,1527:18395154,42881283
k1,1527:18583925,42881283:188771
x1,1527:21642319,42881283
k1,1527:21831089,42881283:188770
x1,1527:22617521,42881283
k1,1527:22806292,42881283:188771
$1,1527:22806292,42881283
x1,1527:23287431,42881283
$1,1527:23287431,42881283
x1,1527:23484039,42881283
k1,1527:23672810,42881283:188771
x1,1527:25027811,42881283
k1,1527:25216582,42881283:188771
x1,1527:25915712,42881283
x1,1527:26273542,42881283
x1,1527:27269935,42881283
k1,1527:27458706,42881283:188771
(1,1527:27458706,42881283:1310190,536337,139584
x1,1527:28507017,42881283
h1,1527:28507017,42881283:0,0,0
x1,1527:28768896,42881283
)
x1,1527:28965504,42881283
k1,1527:29154275,42881283:188771
x1,1527:32649940,42881283
k1,1530:29154275,42881283:0
k1,1530:32838711,42881283:188771
(1,1530:32838711,42881283:1310190,536337,139584
x1,1530:33887022,42881283
h1,1530:33887022,42881283:0,0,0
x1,1530:34148901,42881283
)
k1,1530:34337672,42881283:188771
x1,1530:35517320,42881283
k1,1530:35727316,42881283:188771
(1,1530:35727316,42881283:1310190,536337,139584
x1,1530:36775627,42881283
h1,1530:36775627,42881283:0,0,0
x1,1530:37037506,42881283
)
k1,1530:37037506,42881283:0
)
(1,1532:3220930,44391073:33816576,538305,162393
x1,1532:3920060,44391073
x1,1530:4277890,44391073
x1,1530:5274283,44391073
g1,1530:5549539,44391073
(1,1530:5549539,44391073:1310190,536337,139584
x1,1530:6597850,44391073
h1,1530:6597850,44391073:0,0,0
x1,1530:6859729,44391073
)
x1,1530:7056337,44391073
g1,1530:7331593,44391073
x1,1530:8511241,44391073
g1,1530:8786497,44391073
x1,1530:9922867,44391073
g1,1530:10198123,44391073
x1,1530:13343023,44391073
g1,1530:13618279,44391073
x1,1530:14579286,44391073
g1,1530:14854542,44391073
x1,1530:15553672,44391073
x1,1530:16523338,44391073
g1,1530:16798594,44391073
x1,1530:17410430,44391073
g1,1530:17685686,44391073
x1,1530:20000926,44391073
g1,1530:20276182,44391073
x1,1530:20669398,44391073
h1,1530:20669398,44391073:0,0,0
x1,1530:20866006,44391073
h1,1532:20866006,44391073:0,0,0
k1,1532:35639403,44391073:14773397
g1,1532:36425835,44391073
(1,1532:36425835,44391073:611671,530841,0
$1,1532:36425835,44391073
x1,1532:37037506,44391073
$1,1532:37037506,44391073
)
g1,1532:37037506,44391073
g1,1532:37037506,44391073
)
]
(1,1540:3220930,50766673:33816576,0,0
h1,1540:3220930,50766673:33816576,0,0
)
]
]
!41054
}28
!11
{29
[1,1580:4736286,50766673:32301220,46030387,0
(1,1580:4736286,4736286:0,0,0
[1,1580:0,4736286:0,0,0
(1,1580:0,0:0,0,0
(1,1580:0,4736286:0,0,0
k1,1580:0,4736286:4736286
)
g1,1580:0,0
)
]
)
[1,1580:3220930,50766673:33816576,49477447,0
[1,1580:3220930,2075658:33816576,786432,0
(1,1580:3220930,2075658:33816576,357558,11533
(1,1580:3220930,2075658:33816576,357558,11533
h1,1580:3220930,2075658:0,0,0
k1,1580:36513218,2075658:33292288
x1,1580:37037506,2075658
)
)
]
[1,1580:3220930,49027216:33816576,45613050,0
(1,1535:3220930,4326427:33816576,589824,196608
h1,1534:3220930,4326427:786432,0,0
x1,1534:4662457,4326427
x1,1534:4939282,4326427
g1,1534:5214538,4326427
x1,1534:6350141,4326427
g1,1534:6625397,4326427
x1,1534:7936373,4326427
g1,1534:8211629,4326427
x1,1534:8910759,4326427
x1,1534:9268589,4326427
x1,1534:9959068,4326427
g1,1534:10234324,4326427
x1,1534:12113092,4326427
x1,1534:13000966,4326427
g1,1534:13276222,4326427
x1,1534:13669438,4326427
h1,1534:13669438,4326427:0,0,0
x1,1534:13866046,4326427
g1,1534:14141302,4326427
x1,1534:15058274,4326427
x1,1534:16193877,4326427
g1,1534:16469133,4326427
$1,1534:16469133,4326427
x1,1534:17759814,4326427
g1,1534:17978264,4326427
x1,1534:18791084,4326427
g1,1534:19009534,4326427
x1,1534:19856004,4326427
x1,1534:20850993,4326427
g1,1534:21025753,4326427
x1,1534:21637424,4326427
g1,1534:21812184,4326427
x1,1534:22359194,4326427
x1,1534:24489139,4326427
x1,1534:25924100,4326427
$1,1534:25924100,4326427
x1,1534:26120708,4326427
g1,1534:26395964,4326427
x1,1534:27968818,4326427
k1,1535:37037506,4326427:9068688
g1,1535:37037506,4326427
)
(1,1540:3220930,6714758:23008541,1056848,452941
g1,1540:14028965,6714758
(1,1540:14028965,6714758:1304654,1056848,452941
g1,1540:14028965,6714758
(1,1540:14028965,6714758:0,1056848,452941
[1,1540:14028965,6714758:0,1056848,452941
(1,180:14028965,6714758:0,1056848,452941
r1,1580:14028965,6714758:0,1509789,452941
)
]
)
(1,1540:14028965,6714758:1304654,589824,196608
$1,1540:14028965,6714758
(1,1540:14028965,6714758:1304654,589824,196608
x1,1540:14365289,6714758
x1,1540:15333619,6714758
)
$1,1540:15333619,6714758
)
)
g1,1540:15333619,6714758
(1,1540:15333619,6714758:10895852,1056848,452941
(1,1540:15333619,6714758:4393249,589824,196608
$1,1540:15333619,6714758
(1,1540:15333619,6714758:4393249,589824,196608
h1,1540:15333619,6714758:0,0,0
g1,1540:15552069,6714758
x1,1540:16150989,6714758
g1,1540:16369439,6714758
x1,1540:16916449,6714758
x1,1540:18291907,6714758
x1,1540:19726868,6714758
)
$1,1540:19726868,6714758
)
k1,1540:26229471,6714758:6502603
)
g1,1540:37037506,6714758
(1,1540:37037506,6714758:-10808035,1056848,452941
)
g1,1540:26229471,6714758
)
(1,1540:3220930,8452613:23008541,1056848,452941
g1,1540:14028965,8452613
(1,1540:14028965,8452613:1304654,1056848,452941
k1,1540:15333619,8452613:1304654
(1,1540:15333619,8452613:0,1056848,452941
[1,1540:15333619,8452613:0,1056848,452941
(1,180:15333619,8452613:0,1056848,452941
r1,1580:15333619,8452613:0,1509789,452941
)
]
)
(1,1540:15333619,8452613:0,0,0
$1,1540:15333619,8452613
h1,1540:15333619,8452613:0,0,0
$1,1540:15333619,8452613
)
)
g1,1540:15333619,8452613
(1,1540:15333619,8452613:10895852,1056848,452941
(1,1540:15333619,8452613:10895852,589824,196608
$1,1540:15333619,8452613
(1,1540:15333619,8452613:10895852,589824,196608
h1,1540:15333619,8452613:0,0,0
g1,1540:15552069,8452613
x1,1540:16150989,8452613
g1,1540:16369439,8452613
x1,1540:17215909,8452613
x1,1540:18210898,8452613
g1,1540:18385658,8452613
x1,1540:18997329,8452613
g1,1540:19172089,8452613
x1,1540:19719099,8452613
x1,1540:21169115,8452613
g1,1540:21343875,8452613
x1,1540:21942795,8452613
g1,1540:22117555,8452613
x1,1540:22664565,8452613
x1,1540:24794510,8452613
x1,1540:26229471,8452613
)
$1,1540:26229471,8452613
)
g1,1540:26229471,8452613
)
g1,1540:37037506,8452613
(1,1540:37037506,8452613:-10808035,1056848,452941
)
g1,1540:26229471,8452613
)
(1,1540:3220930,10190468:23008541,1056848,452941
g1,1540:14028965,10190468
(1,1540:14028965,10190468:1304654,1056848,452941
k1,1540:15333619,10190468:1304654
(1,1540:15333619,10190468:0,1056848,452941
[1,1540:15333619,10190468:0,1056848,452941
(1,180:15333619,10190468:0,1056848,452941
r1,1580:15333619,10190468:0,1509789,452941
)
]
)
(1,1540:15333619,10190468:0,0,0
$1,1540:15333619,10190468
h1,1540:15333619,10190468:0,0,0
$1,1540:15333619,10190468
)
)
g1,1540:15333619,10190468
(1,1540:15333619,10190468:10895852,1056848,452941
(1,1540:15333619,10190468:5304271,589824,196608
$1,1540:15333619,10190468
(1,1540:15333619,10190468:5304271,589824,196608
h1,1540:15333619,10190468:0,0,0
g1,1540:15552069,10190468
x1,1540:16150989,10190468
g1,1540:16369439,10190468
x1,1540:17660120,10190468
g1,1540:17834880,10190468
x1,1540:18433800,10190468
g1,1540:18608560,10190468
x1,1540:18989029,10190468
x1,1540:20637890,10190468
)
$1,1540:20637890,10190468
)
k1,1540:26229471,10190468:5591581
)
g1,1540:37037506,10190468
(1,1540:37037506,10190468:-10808035,1056848,452941
)
g1,1540:26229471,10190468
)
(1,1543:3220930,12578799:33816576,538305,162393
x1,1543:4400578,12578799
g1,1541:4675834,12578799
x1,1541:6380016,12578799
g1,1541:6655272,12578799
x1,1541:8970512,12578799
g1,1541:9245768,12578799
x1,1541:9638984,12578799
h1,1541:9638984,12578799:0,0,0
g1,1541:9914240,12578799
x1,1541:11530332,12578799
k1,1543:37037506,12578799:25507174
g1,1543:37037506,12578799
)
(1,1547:3220930,14996001:33816576,1376268,1006347
g1,1547:7595625,14996001
(1,1547:7595625,14996001:1727589,1376268,1006347
g1,1547:7595625,14996001
(1,1547:7595625,14996001:0,1056848,452941
[1,1547:7595625,14996001:0,1056848,452941
(1,180:7595625,14996001:0,1056848,452941
r1,1580:7595625,14996001:0,1509789,452941
)
]
)
(1,1547:7595625,14996001:1727589,589824,196608
$1,1547:7595625,14996001
(1,1547:7595625,14996001:1727589,589824,196608
x1,1547:9323214,14996001
)
$1,1547:9323214,14996001
)
)
g1,1547:9323214,14996001
(1,1547:9323214,14996001:23339596,1376268,1006347
(1,1547:9323214,14996001:23339596,1376268,1006347
$1,1547:9323214,14996001
(1,1547:9323214,14996001:23339596,1376268,1006347
h1,1547:9323214,14996001:0,0,0
g1,1547:9541664,14996001
x1,1547:10140584,14996001
g1,1547:10359034,14996001
(1,1547:10359034,14996001:22303776,1376268,1006347
[1,1547:10359034,13619733:262144,0,2359320
(1,1547:10359034,13619733:262144,0,471864
x1,1547:10621178,13619733
)
(1,1547:10359034,14091597:262144,0,471864
x1,1547:10621178,14091597
)
(1,1547:10359034,14563461:262144,0,471864
x1,1547:10621178,14563461
)
(1,1547:10359034,15035325:262144,0,471864
x1,1547:10621178,15035325
)
(1,1547:10359034,15507189:262144,0,471864
x1,1547:10621178,15507189
)
]
(1,1547:10621178,14996001:19832988,1376267,1006347
(1,1547:10621178,13651190:622594,31456,2327863
x1,1547:11243772,13651190
)
[1,1547:11243772,14996001:1135960,1287422,1006347
(1,1547:11243772,14012957:1135960,225735,0
k1,1547:11533220,14012957:289448
x1,1547:12090284,14012957
k1,1547:12379732,14012957:289448
)
(1,1547:11243772,14996001:1135960,825758,432543
(1,1547:11243772,14248887:1135960,78644,1179657
x1,1547:12379732,14248887
)
)
(1,1547:11243772,15923705:1135960,364089,0
k1,1547:11303841,15923705:60069
x1,1547:11593902,15923705
x1,1547:12319663,15923705
k1,1547:12379732,15923705:60069
)
]
g1,1547:12510802,14996001
(1,1547:12510802,14996001:1221235,1038838,539454
(1,1547:12510802,14996001:1221235,1038838,539454
h1,1547:12510802,14996001:78643,0,0
[1,1547:12589445,14996001:1063949,1038838,539454
(1,1547:12589445,14463974:1063949,506811,0
k1,1547:12928910,14463974:339465
x1,1547:13313930,14463974
k1,1547:13653394,14463974:339464
)
(1,1547:12589445,15535455:1063949,521949,0
x1,1547:13411277,15535455
x1,1547:13653394,15535455
)
]
h1,1547:13653394,14996001:78643,0,0
)
)
g1,1547:13863107,14996001
(1,1547:13863107,13925571:436908,0,1747645
x1,1547:14300015,13925571
)
(1,1547:14300015,15705984:380660,358263,0
x1,1547:14647907,15705984
)
g1,1547:14811745,14996001
(1,1547:14811745,14996001:4784403,589824,196608
(1,1547:14811745,14996001:299460,589824,196608
x1,1547:15111205,14996001
)
x1,1547:15900019,14996001
(1,1547:15900019,15113965:530756,358263,0
x1,1547:16342165,15113965
)
g1,1547:16605535,14996001
x1,1547:17217206,14996001
g1,1547:17391966,14996001
x1,1547:17865551,14996001
x1,1547:19296688,14996001
(1,1547:19296688,14996001:299460,589824,196608
x1,1547:19596148,14996001
)
)
(1,1547:19596148,14613708:744572,337875,54616
x1,1547:20307952,14613708
)
g1,1547:20471790,14996001
(1,1547:20471790,14996001:8049520,720168,275256
(1,1547:20471790,14358986:360450,31456,912271
x1,1547:20832240,14358986
)
x1,1547:21163647,14996001
(1,1547:21163647,14671290:744572,337875,54616
x1,1547:21875451,14671290
)
x1,1547:22494341,14996001
g1,1547:22631885,14996001
(1,1547:22631885,14996001:4784403,589824,196608
(1,1547:22631885,14996001:299460,589824,196608
x1,1547:22931345,14996001
)
x1,1547:23720159,14996001
(1,1547:23720159,15113965:530756,358263,0
x1,1547:24162305,15113965
)
g1,1547:24425675,14996001
x1,1547:25037346,14996001
g1,1547:25212106,14996001
x1,1547:25685691,14996001
x1,1547:27116828,14996001
(1,1547:27116828,14996001:299460,589824,196608
x1,1547:27416288,14996001
)
)
(1,1547:27416288,14613708:744572,337875,54616
x1,1547:28128092,14613708
)
(1,1547:28160860,14358986:360450,31456,912271
x1,1547:28521310,14358986
)
)
(1,1547:28521310,14483364:336786,364089,0
x1,1547:28811371,14483364
)
g1,1547:28989166,14996001
(1,1547:28989166,14996001:393216,538305,11400
(1,1547:28989166,14996001:393216,538305,11400
x1,1547:29382382,14996001
)
)
x1,1547:29831572,14996001
(1,1547:29831572,13651190:622594,31456,2327863
x1,1547:30454166,13651190
)
)
g1,1547:30585236,14996001
x1,1547:30965705,14996001
x1,1547:32400666,14996001
[1,1547:32400666,13619733:262144,0,2359320
(1,1547:32400666,13619733:262144,0,471864
x1,1547:32662810,13619733
)
(1,1547:32400666,14091597:262144,0,471864
x1,1547:32662810,14091597
)
(1,1547:32400666,14563461:262144,0,471864
x1,1547:32662810,14563461
)
(1,1547:32400666,15035325:262144,0,471864
x1,1547:32662810,15035325
)
(1,1547:32400666,15507189:262144,0,471864
x1,1547:32662810,15507189
)
]
)
)
$1,1547:32662810,14996001
)
g1,1547:32662810,14996001
)
g1,1547:37037505,14996001
(1,1547:37037505,14996001:1,1376268,1006347
)
g1,1547:37037506,14996001
)
(1,1547:3220930,17352264:33816576,1121851,736062
g1,1547:7595625,17352264
(1,1547:7595625,17352264:1727589,1121851,736062
k1,1547:9323214,17352264:1727589
(1,1547:9323214,17352264:0,1056848,452941
[1,1547:9323214,17352264:0,1056848,452941
(1,180:9323214,17352264:0,1056848,452941
r1,1580:9323214,17352264:0,1509789,452941
)
]
)
(1,1547:9323214,17352264:0,0,0
$1,1547:9323214,17352264
h1,1547:9323214,17352264:0,0,0
$1,1547:9323214,17352264
)
)
g1,1547:9323214,17352264
(1,1547:9323214,17352264:23339596,1121851,736062
(1,1547:9323214,17352264:7387283,1121851,736062
$1,1547:9323214,17352264
(1,1547:9323214,17352264:7387283,1121851,736062
h1,1547:9323214,17352264:0,0,0
g1,1547:9541664,17352264
x1,1547:10153335,17352264
g1,1547:10371785,17352264
(1,1547:10371785,17352264:1282912,1069422,539454
(1,1547:10371785,17352264:1282912,1069422,539454
h1,1547:10371785,17352264:78643,0,0
[1,1547:10450428,17352264:1125626,1069422,539454
(1,1547:10450428,16820237:1125626,537395,117964
x1,1547:11195394,16820237
(1,1547:11195394,16938201:380660,358263,0
x1,1547:11543286,16938201
)
)
(1,1547:10450428,17891718:1125626,506811,0
k1,1547:10820731,17891718:370303
x1,1547:11205751,17891718
k1,1547:11576054,17891718:370303
)
]
h1,1547:11576054,17352264:78643,0,0
)
)
(1,1547:11654697,17352264:2803462,1121851,736062
(1,1547:11654697,17352264:2803462,1121851,736062
h1,1547:11654697,17352264:78643,0,0
[1,1547:11733340,17352264:2646176,1121851,736062
(1,1547:11733340,16820237:2646176,589824,196608
k1,1547:12406446,16820237:673106
x1,1547:12747867,16820237
x1,1547:13706411,16820237
k1,1547:14379516,16820237:673105
)
(1,1547:11733340,17891718:2646176,589824,196608
x1,1547:12118360,17891718
g1,1547:12293120,17891718
x1,1547:12904791,17891718
g1,1547:13079551,17891718
x1,1547:13420972,17891718
x1,1547:14379516,17891718
)
]
h1,1547:14379516,17352264:78643,0,0
)
)
x1,1547:15057082,17352264
x1,1547:16710497,17352264
)
$1,1547:16710497,17352264
)
k1,1547:32662810,17352264:15952313
)
g1,1547:37037505,17352264
(1,1547:37037505,17352264:1,1121851,736062
)
g1,1547:37037506,17352264
)
(1,1547:3220930,19373239:33816576,1056848,452941
g1,1547:7595625,19373239
(1,1547:7595625,19373239:1727589,1056848,452941
k1,1547:9323214,19373239:1727589
(1,1547:9323214,19373239:0,1056848,452941
[1,1547:9323214,19373239:0,1056848,452941
(1,180:9323214,19373239:0,1056848,452941
r1,1580:9323214,19373239:0,1509789,452941
)
]
)
(1,1547:9323214,19373239:0,0,0
$1,1547:9323214,19373239
h1,1547:9323214,19373239:0,0,0
$1,1547:9323214,19373239
)
)
g1,1547:9323214,19373239
(1,1547:9323214,19373239:23339596,1056848,452941
(1,1547:9323214,19373239:3876540,668471,275256
$1,1547:9323214,19373239
(1,1547:9323214,19373239:3876540,668471,275256
h1,1547:9323214,19373239:0,0,0
g1,1547:9541664,19373239
x1,1547:10140584,19373239
g1,1547:10359034,19373239
(1,1547:10359034,19373239:567801,526901,14150
(1,1547:10359034,19373239:567801,526901,14150
x1,1547:10926835,19373239
)
)
g1,1547:11057905,19373239
(1,1547:11057905,19373239:1796879,668471,275256
(1,1547:11057905,18736224:360450,31456,912271
x1,1547:11418355,18736224
)
x1,1547:11749762,19373239
(1,1547:11749762,19048528:744572,337875,54616
x1,1547:12461566,19048528
)
(1,1547:12494334,18736224:360450,31456,912271
x1,1547:12854784,18736224
)
)
g1,1547:12985854,19373239
x1,1547:13199754,19373239
)
$1,1547:13199754,19373239
)
k1,1547:32662810,19373239:19463056
)
g1,1547:37037505,19373239
(1,1547:37037505,19373239:1,1056848,452941
(1,1547:37037506,19373239:0,1056848,452941
k1,1547:35727316,19373239:-1310190
(1,1547:35727316,19373239:1310190,1056848,452941
(1,1547:35727316,19373239:0,1056848,452941
[1,1547:35727316,19373239:0,1056848,452941
(1,180:35727316,19373239:0,1056848,452941
r1,1580:35727316,19373239:0,1509789,452941
)
]
)
(1,1547:35727316,19373239:1310190,536337,139584
x1,1547:36775627,19373239
x1,1547:37037506,19373239
)
)
)
)
g1,1547:37037506,19373239
)
(1,1549:3220930,21761570:33816576,623265,196608
x1,1549:4663234,21761570
x1,1548:4801646,21761570
g1,1548:5076902,21761570
$1,1548:5076902,21761570
x1,1548:5456825,21761570
x1,1548:6415369,21761570
g1,1548:6633819,21761570
x1,1548:7232739,21761570
g1,1548:7451189,21761570
x1,1548:8090542,21761570
(1,1548:8111932,21476180:744572,337875,54616
x1,1548:8823736,21476180
)
x1,1548:9192828,21761570
x1,1548:10161158,21761570
$1,1548:10161158,21761570
g1,1548:10436414,21761570
x1,1548:12052506,21761570
k1,1549:37037506,21761570:24985000
g1,1549:37037506,21761570
)
(1,1551:15396159,23271360:21641347,662586,196608
(1,1551:15396159,23271360:9466119,662586,196608
h1,1551:15396159,23271360:0,0,0
x1,1551:15776082,23271360
x1,1551:16734626,23271360
g1,1551:16909386,23271360
x1,1551:17521057,23271360
g1,1551:17695817,23271360
x1,1551:18335170,23271360
(1,1551:18356560,22946649:744572,337875,54616
x1,1551:19068364,22946649
)
x1,1551:19481601,23271360
x1,1551:20916562,23271360
g1,1551:21135012,23271360
x1,1551:21733932,23271360
g1,1551:21952382,23271360
x1,1551:22591735,23271360
(1,1551:22613125,22946649:744572,337875,54616
x1,1551:23324929,22946649
)
x1,1551:24862278,23271360
)
(1,1551:35727316,23271360:1310190,536337,139584
(1,1551:35727316,23271360:1310190,536337,139584
x1,1551:36775627,23271360
x1,1551:37037506,23271360
)
)
)
(1,1554:3220930,25659691:33816576,904403,511188
x1,1554:3876025,25659691
x1,1553:4152850,25659691
g1,1553:4428106,25659691
x1,1553:7267103,25659691
g1,1553:7542359,25659691
x1,1553:8766031,25659691
g1,1553:9041287,25659691
x1,1553:9959037,25659691
g1,1553:10234293,25659691
x1,1553:11369896,25659691
g1,1553:11645152,25659691
$1,1553:11645152,25659691
x1,1553:11976559,25659691
g1,1553:12195009,25659691
x1,1553:12793929,25659691
g1,1553:13012379,25659691
(1,1553:13012379,25659691:1433130,338603,0
x1,1553:14445509,25659691
)
g1,1553:14576579,25659691
(1,1553:14576579,25659691:6601602,904403,511188
(1,1553:14576579,24786744:469676,31456,1384135
x1,1553:15046255,24786744
)
(1,1553:15046255,25659691:3422160,735316,239867
(1,1553:15046255,24987287:786434,31456,912271
x1,1553:15832689,24987287
)
[1,1553:15832689,25659691:2635726,735316,196608
(1,1553:15832689,25659691:2635726,589824,196608
x1,1553:16577655,25659691
(1,1553:16577655,25777655:380660,358263,0
x1,1553:16925547,25777655
)
g1,1553:17089385,25659691
(1,1553:17089385,25659691:1379030,589824,196608
(1,1553:17089385,25659691:393217,589824,196608
x1,1553:17482602,25659691
)
x1,1553:18068724,25659691
(1,1553:18075198,25659691:393217,589824,196608
x1,1553:18468415,25659691
)
)
)
]
)
x1,1553:18682315,25659691
g1,1553:18813385,25659691
x1,1553:19198405,25659691
g1,1553:19329475,25659691
(1,1553:19329475,25659691:1379030,589824,196608
(1,1553:19329475,25659691:393217,589824,196608
x1,1553:19722692,25659691
)
x1,1553:20308814,25659691
(1,1553:20315288,25659691:393217,589824,196608
x1,1553:20708505,25659691
)
)
(1,1553:20708505,24786744:469676,31456,1384135
x1,1553:21178181,24786744
)
)
$1,1553:21178181,25659691
x1,1553:21374789,25659691
g1,1553:21650045,25659691
x1,1553:22523760,25659691
g1,1553:22799016,25659691
x1,1553:24283790,25659691
k1,1554:37037506,25659691:12753716
g1,1554:37037506,25659691
)
(1,1556:10509920,28189756:26527586,1140336,747120
(1,1556:10509920,28189756:19238597,1140336,747120
h1,1556:10509920,28189756:0,0,0
(1,1556:10509920,28189756:3404669,589824,196608
(1,1556:10509920,28189756:218454,589824,196608
x1,1556:10728374,28189756
)
x1,1556:11108297,28189756
(1,1556:11108297,28307720:311300,337875,0
x1,1556:11386829,28307720
)
x1,1556:12349924,28189756
g1,1556:12524684,28189756
x1,1556:13136355,28189756
g1,1556:13311115,28189756
x1,1556:13696135,28189756
(1,1556:13696135,28189756:218454,589824,196608
x1,1556:13914589,28189756
)
)
g1,1556:14133039,28189756
x1,1556:14731959,28189756
g1,1556:14950409,28189756
(1,1556:14950409,28189756:3273517,1140336,747120
[1,1556:14950409,27049420:262144,0,1887456
(1,1556:14950409,27049420:262144,0,471864
x1,1556:15212553,27049420
)
(1,1556:14950409,27521284:262144,0,471864
x1,1556:15212553,27521284
)
(1,1556:14950409,27993148:262144,0,471864
x1,1556:15212553,27993148
)
(1,1556:14950409,28465012:262144,0,471864
x1,1556:15212553,28465012
)
]
(1,1556:15212553,28189756:1147248,1038838,657418
(1,1556:15212553,28189756:1147248,1038838,657418
h1,1556:15212553,28189756:78643,0,0
[1,1556:15291196,28189756:989962,1038838,657418
(1,1556:15291196,27657729:989962,506811,0
k1,1556:15593667,27657729:302471
x1,1556:15978687,27657729
k1,1556:16281158,27657729:302471
)
(1,1556:15291196,28729210:989962,546132,117964
x1,1556:15691326,28729210
(1,1556:15691326,28847174:589832,337875,0
x1,1556:16248390,28847174
)
)
]
h1,1556:16281158,28189756:78643,0,0
)
)
x1,1556:16720155,28189756
(1,1556:16720155,28307720:311300,337875,0
x1,1556:16998687,28307720
)
x1,1556:17961782,28189756
[1,1556:17961782,27049420:262144,0,1887456
(1,1556:17961782,27049420:262144,0,471864
x1,1556:18223926,27049420
)
(1,1556:17961782,27521284:262144,0,471864
x1,1556:18223926,27521284
)
(1,1556:17961782,27993148:262144,0,471864
x1,1556:18223926,27993148
)
(1,1556:17961782,28465012:262144,0,471864
x1,1556:18223926,28465012
)
]
)
g1,1556:18442376,28189756
x1,1556:19054047,28189756
g1,1556:19272497,28189756
(1,1556:19272497,28189756:1147248,1038838,657418
(1,1556:19272497,28189756:1147248,1038838,657418
h1,1556:19272497,28189756:78643,0,0
[1,1556:19351140,28189756:989962,1038838,657418
(1,1556:19351140,27657729:989962,506811,0
k1,1556:19653611,27657729:302471
x1,1556:20038631,27657729
k1,1556:20341102,27657729:302471
)
(1,1556:19351140,28729210:989962,546132,117964
x1,1556:19751270,28729210
(1,1556:19751270,28847174:589832,337875,0
x1,1556:20308334,28847174
)
)
]
h1,1556:20341102,28189756:78643,0,0
)
)
x1,1556:22147334,28189756
g1,1556:22365784,28189756
x1,1556:22977455,28189756
g1,1556:23195905,28189756
(1,1556:23195905,28189756:1282912,1069422,539454
(1,1556:23195905,28189756:1282912,1069422,539454
h1,1556:23195905,28189756:78643,0,0
[1,1556:23274548,28189756:1125626,1069422,539454
(1,1556:23274548,27657729:1125626,537395,117964
x1,1556:24019514,27657729
(1,1556:24019514,27775693:380660,358263,0
x1,1556:24367406,27775693
)
)
(1,1556:23274548,28729210:1125626,506811,0
k1,1556:23644851,28729210:370303
x1,1556:24029871,28729210
k1,1556:24400174,28729210:370303
)
]
h1,1556:24400174,28189756:78643,0,0
)
)
(1,1556:24478817,28189756:2803462,1121851,736062
(1,1556:24478817,28189756:2803462,1121851,736062
h1,1556:24478817,28189756:78643,0,0
[1,1556:24557460,28189756:2646176,1121851,736062
(1,1556:24557460,27657729:2646176,589824,196608
k1,1556:25230566,27657729:673106
x1,1556:25571987,27657729
x1,1556:26530531,27657729
k1,1556:27203636,27657729:673105
)
(1,1556:24557460,28729210:2646176,589824,196608
x1,1556:24942480,28729210
g1,1556:25117240,28729210
x1,1556:25728911,28729210
g1,1556:25903671,28729210
x1,1556:26245092,28729210
x1,1556:27203636,28729210
)
]
h1,1556:27203636,28189756:78643,0,0
)
)
x1,1556:27881202,28189756
x1,1556:29748517,28189756
)
(1,1556:35727316,28189756:1310190,536337,139584
(1,1556:35727316,28189756:1310190,536337,139584
x1,1556:36775627,28189756
x1,1556:37037506,28189756
)
)
)
(1,1560:10509920,30955753:26527586,1140336,747120
(1,1560:10509920,30955753:19238597,1140336,747120
h1,1560:10509920,30955753:0,0,0
(1,1560:10509920,30955753:3404669,589824,196608
(1,1560:10509920,30955753:218454,589824,196608
x1,1560:10728374,30955753
)
x1,1560:11108297,30955753
(1,1560:11108297,31073717:311300,337875,0
x1,1560:11386829,31073717
)
x1,1560:12349924,30955753
g1,1560:12524684,30955753
x1,1560:13136355,30955753
g1,1560:13311115,30955753
x1,1560:13696135,30955753
(1,1560:13696135,30955753:218454,589824,196608
x1,1560:13914589,30955753
)
)
g1,1560:14133039,30955753
x1,1560:14731959,30955753
g1,1560:14950409,30955753
(1,1560:14950409,30955753:3273517,1140336,747120
[1,1560:14950409,29815417:262144,0,1887456
(1,1560:14950409,29815417:262144,0,471864
x1,1560:15212553,29815417
)
(1,1560:14950409,30287281:262144,0,471864
x1,1560:15212553,30287281
)
(1,1560:14950409,30759145:262144,0,471864
x1,1560:15212553,30759145
)
(1,1560:14950409,31231009:262144,0,471864
x1,1560:15212553,31231009
)
]
(1,1560:15212553,30955753:1147248,1038838,657418
(1,1560:15212553,30955753:1147248,1038838,657418
h1,1560:15212553,30955753:78643,0,0
[1,1560:15291196,30955753:989962,1038838,657418
(1,1560:15291196,30423726:989962,506811,0
k1,1560:15593667,30423726:302471
x1,1560:15978687,30423726
k1,1560:16281158,30423726:302471
)
(1,1560:15291196,31495207:989962,546132,117964
x1,1560:15691326,31495207
(1,1560:15691326,31613171:589832,337875,0
x1,1560:16248390,31613171
)
)
]
h1,1560:16281158,30955753:78643,0,0
)
)
x1,1560:16720155,30955753
(1,1560:16720155,31073717:311300,337875,0
x1,1560:16998687,31073717
)
x1,1560:17961782,30955753
[1,1560:17961782,29815417:262144,0,1887456
(1,1560:17961782,29815417:262144,0,471864
x1,1560:18223926,29815417
)
(1,1560:17961782,30287281:262144,0,471864
x1,1560:18223926,30287281
)
(1,1560:17961782,30759145:262144,0,471864
x1,1560:18223926,30759145
)
(1,1560:17961782,31231009:262144,0,471864
x1,1560:18223926,31231009
)
]
)
g1,1560:18442376,30955753
x1,1560:19054047,30955753
g1,1560:19272497,30955753
(1,1560:19272497,30955753:1147248,1038838,657418
(1,1560:19272497,30955753:1147248,1038838,657418
h1,1560:19272497,30955753:78643,0,0
[1,1560:19351140,30955753:989962,1038838,657418
(1,1560:19351140,30423726:989962,506811,0
k1,1560:19653611,30423726:302471
x1,1560:20038631,30423726
k1,1560:20341102,30423726:302471
)
(1,1560:19351140,31495207:989962,546132,117964
x1,1560:19751270,31495207
(1,1560:19751270,31613171:589832,337875,0
x1,1560:20308334,31613171
)
)
]
h1,1560:20341102,30955753:78643,0,0
)
)
x1,1560:22147334,30955753
g1,1560:22365784,30955753
x1,1560:22977455,30955753
g1,1560:23195905,30955753
(1,1560:23195905,30955753:1282912,1069422,539454
(1,1560:23195905,30955753:1282912,1069422,539454
h1,1560:23195905,30955753:78643,0,0
[1,1560:23274548,30955753:1125626,1069422,539454
(1,1560:23274548,30423726:1125626,537395,117964
x1,1560:24019514,30423726
(1,1560:24019514,30541690:380660,358263,0
x1,1560:24367406,30541690
)
)
(1,1560:23274548,31495207:1125626,506811,0
k1,1560:23644851,31495207:370303
x1,1560:24029871,31495207
k1,1560:24400174,31495207:370303
)
]
h1,1560:24400174,30955753:78643,0,0
)
)
(1,1560:24478817,30955753:2803462,1121851,736062
(1,1560:24478817,30955753:2803462,1121851,736062
h1,1560:24478817,30955753:78643,0,0
[1,1560:24557460,30955753:2646176,1121851,736062
(1,1560:24557460,30423726:2646176,589824,196608
k1,1560:25230566,30423726:673106
x1,1560:25571987,30423726
x1,1560:26530531,30423726
k1,1560:27203636,30423726:673105
)
(1,1560:24557460,31495207:2646176,589824,196608
x1,1560:24942480,31495207
g1,1560:25117240,31495207
x1,1560:25728911,31495207
g1,1560:25903671,31495207
x1,1560:26245092,31495207
x1,1560:27203636,31495207
)
]
h1,1560:27203636,30955753:78643,0,0
)
)
x1,1560:27881202,30955753
x1,1560:29748517,30955753
)
(1,1560:35727316,30955753:1310190,536337,139584
(1,1560:35727316,30955753:1310190,536337,139584
x1,1560:36775627,30955753
x1,1560:37037506,30955753
)
)
)
(1,1565:3220930,33344084:33816576,589824,196608
x1,1565:4400578,33344084
g1,1561:4675834,33344084
x1,1561:5593584,33344084
g1,1561:5868840,33344084
x1,1561:7004443,33344084
g1,1561:7279699,33344084
$1,1561:7279699,33344084
x1,1561:7542394,33344084
g1,1561:7760844,33344084
x1,1561:8285133,33344084
g1,1561:8503583,33344084
x1,1561:9495720,33344084
g1,1561:9626790,33344084
(1,1561:9626790,33344084:903840,76458,0
x1,1561:9840690,33344084
g1,1561:9971760,33344084
x1,1561:10185660,33344084
g1,1561:10316730,33344084
x1,1561:10530630,33344084
)
g1,1561:10661700,33344084
x1,1561:10875600,33344084
g1,1561:11006670,33344084
x1,1561:11623296,33344084
x1,1561:12098661,33344084
$1,1561:12098661,33344084
x1,1561:12295269,33344084
g1,1561:12570525,33344084
x1,1561:13444240,33344084
g1,1561:13719496,33344084
x1,1561:15204270,33344084
k1,1565:37037506,33344084:21833236
g1,1565:37037506,33344084
)
(1,1569:3220930,35732415:33816576,1140336,747120
g1,1569:11516212,35732415
(1,1569:11516212,35732415:9112549,1140336,747120
g1,1569:11516212,35732415
(1,1569:11516212,35732415:0,1056848,452941
[1,1569:11516212,35732415:0,1056848,452941
(1,180:11516212,35732415:0,1056848,452941
r1,1580:11516212,35732415:0,1509789,452941
)
]
)
(1,1569:11516212,35732415:9112549,671311,275256
$1,1569:11516212,35732415
(1,1569:11516212,35732415:9112549,671311,275256
(1,1569:11516212,35732415:9112549,671311,275256
[1,1569:11516212,35063943:262144,0,943728
(1,1569:11516212,35063943:262144,0,471864
x1,1569:11778356,35063943
)
(1,1569:11516212,35535807:262144,0,471864
x1,1569:11778356,35535807
)
]
x1,1569:12158279,35732415
(1,1569:12158279,35850379:222426,346600,0
x1,1569:12347937,35850379
)
x1,1569:13311032,35732415
g1,1569:13485792,35732415
x1,1569:14097463,35732415
g1,1569:14272223,35732415
x1,1569:14762008,35732415
(1,1569:14762008,35850379:311300,337875,0
x1,1569:15040540,35850379
)
g1,1569:15204378,35732415
(1,1569:15204378,35732415:917502,349526,0
x1,1569:15422832,35732415
g1,1569:15553902,35732415
x1,1569:15772356,35732415
g1,1569:15903426,35732415
x1,1569:16121880,35732415
)
g1,1569:16252950,35732415
x1,1569:16742735,35732415
(1,1569:16742735,35850379:934230,346600,54616
x1,1569:17644197,35850379
)
(1,1569:17676965,35732415:1424015,338603,172580
x1,1569:18166750,35732415
(1,1569:18166750,35850379:934230,346600,54616
x1,1569:19068212,35850379
)
)
x1,1569:19432387,35732415
(1,1569:19432387,35407704:934230,346600,54616
x1,1569:20333849,35407704
)
[1,1569:20366617,35063943:262144,0,943728
(1,1569:20366617,35063943:262144,0,471864
x1,1569:20628761,35063943
)
(1,1569:20366617,35535807:262144,0,471864
x1,1569:20628761,35535807
)
]
)
)
$1,1569:20628761,35732415
)
)
g1,1569:20628761,35732415
(1,1569:20628761,35732415:8113463,1140336,747120
(1,1569:20628761,35732415:4042715,1140336,747120
$1,1569:20628761,35732415
(1,1569:20628761,35732415:4042715,1140336,747120
h1,1569:20628761,35732415:0,0,0
g1,1569:20847211,35732415
x1,1569:21446131,35732415
g1,1569:21664581,35732415
(1,1569:21664581,35732415:3006895,1140336,747120
[1,1569:21664581,34592079:262144,0,1887456
(1,1569:21664581,34592079:262144,0,471864
x1,1569:21926725,34592079
)
(1,1569:21664581,35063943:262144,0,471864
x1,1569:21926725,35063943
)
(1,1569:21664581,35535807:262144,0,471864
x1,1569:21926725,35535807
)
(1,1569:21664581,36007671:262144,0,471864
x1,1569:21926725,36007671
)
]
(1,1569:21926725,35732415:969500,1038838,657418
(1,1569:21926725,35732415:969500,1038838,657418
h1,1569:21926725,35732415:78643,0,0
[1,1569:22005368,35732415:812214,1038838,657418
(1,1569:22005368,35200388:812214,506811,0
k1,1569:22218965,35200388:213597
x1,1569:22603985,35200388
k1,1569:22817582,35200388:213597
)
(1,1569:22005368,36271869:812214,546132,117964
x1,1569:22405498,36271869
(1,1569:22405498,36389833:412084,346600,0
x1,1569:22784814,36389833
)
)
]
h1,1569:22817582,35732415:78643,0,0
)
)
x1,1569:23256579,35732415
(1,1569:23256579,35850379:222426,346600,0
x1,1569:23446237,35850379
)
x1,1569:24409332,35732415
[1,1569:24409332,34592079:262144,0,1887456
(1,1569:24409332,34592079:262144,0,471864
x1,1569:24671476,34592079
)
(1,1569:24409332,35063943:262144,0,471864
x1,1569:24671476,35063943
)
(1,1569:24409332,35535807:262144,0,471864
x1,1569:24671476,35535807
)
(1,1569:24409332,36007671:262144,0,471864
x1,1569:24671476,36007671
)
]
)
)
$1,1569:24671476,35732415
)
k1,1569:28742224,35732415:4070748
)
g1,1569:37037506,35732415
(1,1569:37037506,35732415:0,1140336,747120
)
g1,1569:37037506,35732415
)
(1,1569:3220930,37764448:33816576,1056848,657418
g1,1569:11516212,37764448
(1,1569:11516212,37764448:9112549,1056848,657418
k1,1569:20628761,37764448:9112549
(1,1569:20628761,37764448:0,1056848,452941
[1,1569:20628761,37764448:0,1056848,452941
(1,180:20628761,37764448:0,1056848,452941
r1,1580:20628761,37764448:0,1509789,452941
)
]
)
(1,1569:20628761,37764448:0,0,0
$1,1569:20628761,37764448
h1,1569:20628761,37764448:0,0,0
$1,1569:20628761,37764448
)
)
g1,1569:20628761,37764448
(1,1569:20628761,37764448:8113463,1056848,657418
(1,1569:20628761,37764448:3745660,1038838,657418
$1,1569:20628761,37764448
(1,1569:20628761,37764448:3745660,1038838,657418
h1,1569:20628761,37764448:0,0,0
g1,1569:20847211,37764448
x1,1569:21458882,37764448
g1,1569:21677332,37764448
(1,1569:21677332,37764448:969500,1038838,657418
(1,1569:21677332,37764448:969500,1038838,657418
h1,1569:21677332,37764448:78643,0,0
[1,1569:21755975,37764448:812214,1038838,657418
(1,1569:21755975,37232421:812214,506811,0
k1,1569:21969572,37232421:213597
x1,1569:22354592,37232421
k1,1569:22568189,37232421:213597
)
(1,1569:21755975,38303902:812214,546132,117964
x1,1569:22156105,38303902
(1,1569:22156105,38421866:412084,346600,0
x1,1569:22535421,38421866
)
)
]
h1,1569:22568189,37764448:78643,0,0
)
)
x1,1569:24374421,37764448
)
$1,1569:24374421,37764448
)
k1,1569:28742224,37764448:4367803
)
g1,1569:37037506,37764448
(1,1569:37037506,37764448:0,1056848,657418
)
g1,1569:37037506,37764448
)
(1,1569:3220930,39771782:33816576,1121851,736062
g1,1569:11516212,39771782
(1,1569:11516212,39771782:9112549,1121851,736062
k1,1569:20628761,39771782:9112549
(1,1569:20628761,39771782:0,1056848,452941
[1,1569:20628761,39771782:0,1056848,452941
(1,180:20628761,39771782:0,1056848,452941
r1,1580:20628761,39771782:0,1509789,452941
)
]
)
(1,1569:20628761,39771782:0,0,0
$1,1569:20628761,39771782
h1,1569:20628761,39771782:0,0,0
$1,1569:20628761,39771782
)
)
g1,1569:20628761,39771782
(1,1569:20628761,39771782:8113463,1121851,736062
(1,1569:20628761,39771782:8113463,1121851,736062
$1,1569:20628761,39771782
(1,1569:20628761,39771782:8113463,1121851,736062
h1,1569:20628761,39771782:0,0,0
g1,1569:20847211,39771782
x1,1569:21446131,39771782
g1,1569:21664581,39771782
(1,1569:21664581,39771782:1807943,1069422,539454
(1,1569:21664581,39771782:1807943,1069422,539454
h1,1569:21664581,39771782:78643,0,0
[1,1569:21743224,39771782:1650657,1069422,539454
(1,1569:21743224,39239755:1650657,537395,117964
k1,1569:22005740,39239755:262516
x1,1569:22750706,39239755
(1,1569:22750706,39357719:380660,358263,0
x1,1569:23098598,39357719
)
k1,1569:23393881,39239755:262515
)
(1,1569:21743224,40311236:1650657,573791,0
x1,1569:22459651,40311236
(1,1569:22459651,40084045:934230,346600,54616
x1,1569:23361113,40084045
)
)
]
h1,1569:23393881,39771782:78643,0,0
)
)
(1,1569:23472524,39771782:2803462,1121851,736062
(1,1569:23472524,39771782:2803462,1121851,736062
h1,1569:23472524,39771782:78643,0,0
[1,1569:23551167,39771782:2646176,1121851,736062
(1,1569:23551167,39239755:2646176,589824,196608
k1,1569:24224273,39239755:673106
x1,1569:24565694,39239755
x1,1569:25524238,39239755
k1,1569:26197343,39239755:673105
)
(1,1569:23551167,40311236:2646176,589824,196608
x1,1569:23936187,40311236
g1,1569:24110947,40311236
x1,1569:24722618,40311236
g1,1569:24897378,40311236
x1,1569:25238799,40311236
x1,1569:26197343,40311236
)
]
h1,1569:26197343,39771782:78643,0,0
)
)
x1,1569:26874909,39771782
x1,1569:28742224,39771782
)
$1,1569:28742224,39771782
)
g1,1569:28742224,39771782
)
g1,1569:37037506,39771782
(1,1569:37037506,39771782:0,1121851,736062
(1,1569:37037506,39771782:0,1056848,452941
k1,1569:35727316,39771782:-1310190
(1,1569:35727316,39771782:1310190,1056848,452941
(1,1569:35727316,39771782:0,1056848,452941
[1,1569:35727316,39771782:0,1056848,452941
(1,180:35727316,39771782:0,1056848,452941
r1,1580:35727316,39771782:0,1509789,452941
)
]
)
(1,1569:35727316,39771782:1310190,536337,139584
x1,1569:36775627,39771782
x1,1569:37037506,39771782
)
)
)
)
g1,1569:37037506,39771782
)
(1,1574:3220930,42290788:33816576,904403,511188
x1,1574:4706481,42290788
k1,1571:4972987,42290788:266506
x1,1571:6196659,42290788
k1,1571:6463165,42290788:266506
x1,1571:8166559,42290788
k1,1571:8433065,42290788:266506
$1,1571:8433065,42290788
x1,1571:8764472,42290788
k1,1571:8982922,42290788:218450
x1,1571:9581842,42290788
k1,1571:9800292,42290788:218450
(1,1571:9800292,42290788:1433130,338603,0
x1,1571:11233422,42290788
)
k1,1571:11364492,42290788:131070
(1,1571:11364492,42290788:6601602,904403,511188
(1,1571:11364492,41417841:469676,31456,1384135
x1,1571:11834168,41417841
)
(1,1571:11834168,42290788:3422160,735316,239867
(1,1571:11834168,41618384:786434,31456,912271
x1,1571:12620602,41618384
)
[1,1571:12620602,42290788:2635726,735316,196608
(1,1571:12620602,42290788:2635726,589824,196608
x1,1571:13365568,42290788
(1,1571:13365568,42408752:380660,358263,0
x1,1571:13713460,42408752
)
g1,1571:13877298,42290788
(1,1571:13877298,42290788:1379030,589824,196608
(1,1571:13877298,42290788:393217,589824,196608
x1,1571:14270515,42290788
)
x1,1571:14856637,42290788
(1,1571:14863111,42290788:393217,589824,196608
x1,1571:15256328,42290788
)
)
)
]
)
x1,1571:15470228,42290788
g1,1571:15601298,42290788
x1,1571:15986318,42290788
g1,1571:16117388,42290788
(1,1571:16117388,42290788:1379030,589824,196608
(1,1571:16117388,42290788:393217,589824,196608
x1,1571:16510605,42290788
)
x1,1571:17096727,42290788
(1,1571:17103201,42290788:393217,589824,196608
x1,1571:17496418,42290788
)
)
(1,1571:17496418,41417841:469676,31456,1384135
x1,1571:17966094,41417841
)
)
$1,1571:17966094,42290788
x1,1571:18162702,42290788
k1,1571:18429208,42290788:266506
x1,1571:19390215,42290788
k1,1571:19656721,42290788:266506
x1,1571:21491454,42290788
k1,1571:21757960,42290788:266506
x1,1571:24029954,42290788
k1,1571:24296460,42290788:266506
x1,1571:24908296,42290788
k1,1571:25174802,42290788:266506
(1,1571:25174802,42290788:1310190,536337,139584
x1,1571:26223113,42290788
h1,1571:26223113,42290788:0,0,0
x1,1571:26484992,42290788
)
x1,1571:26681600,42290788
k1,1571:26948106,42290788:266506
(1,1571:26948106,42290788:1310190,536337,139584
x1,1571:27996417,42290788
h1,1571:27996417,42290788:0,0,0
x1,1571:28258296,42290788
)
k1,1571:28524802,42290788:266506
x1,1571:29704450,42290788
k1,1571:29992181,42290788:266506
(1,1571:29992181,42290788:1310190,536337,139584
x1,1571:31040492,42290788
h1,1571:31040492,42290788:0,0,0
x1,1571:31302371,42290788
)
k1,1571:31568877,42290788:266506
x1,1571:32704480,42290788
k1,1572:32970986,42290788:266506
x1,1572:33713373,42290788
k1,1572:33979879,42290788:266506
x1,1572:37037506,42290788
k1,1574:37037506,42290788:0
)
(1,1574:3220930,43800578:33816576,589824,196608
x1,1574:3570101,43800578
x1,1572:6180231,43800578
k1,1572:6486773,43800578:306542
x1,1572:8190955,43800578
k1,1573:8497497,43800578:306542
x1,1573:9458504,43800578
k1,1573:9765046,43800578:306542
x1,1573:10114217,43800578
x1,1573:11146793,43800578
x1,1573:13389660,43800578
k1,1573:13696202,43800578:306542
x1,1573:14613952,43800578
k1,1573:14920494,43800578:306542
x1,1573:15881501,43800578
k1,1573:16188043,43800578:306542
x1,1573:18153306,43800578
k1,1573:18459848,43800578:306542
$1,1573:18459848,43800578
x1,1573:18840317,43800578
x1,1573:20275278,43800578
$1,1573:20275278,43800578
k1,1573:20581820,43800578:306542
x1,1573:21193656,43800578
k1,1573:21500199,43800578:306543
(1,1573:21500199,43800578:1310190,536337,139584
x1,1573:22548510,43800578
h1,1573:22548510,43800578:0,0,0
x1,1573:22810389,43800578
)
x1,1573:23006997,43800578
k1,1573:23313539,43800578:306542
x1,1573:24274546,43800578
k1,1573:24581088,43800578:306542
x1,1573:26241235,43800578
k1,1573:26547777,43800578:306542
$1,1573:26547777,43800578
(1,1573:26547777,43800578:1379030,589824,196608
(1,1573:26547777,43800578:393217,589824,196608
x1,1573:26940994,43800578
)
x1,1573:27527116,43800578
(1,1573:27533590,43800578:393217,589824,196608
x1,1573:27926807,43800578
)
)
$1,1573:27926807,43800578
k1,1573:28233349,43800578:306542
x1,1573:28845185,43800578
k1,1573:29151727,43800578:306542
(1,1573:29151727,43800578:1310190,536337,139584
x1,1573:30200038,43800578
h1,1573:30200038,43800578:0,0,0
x1,1573:30461917,43800578
)
x1,1573:30658525,43800578
k1,1573:30965067,43800578:306542
x1,1573:32144715,43800578
k1,1573:32451257,43800578:306542
x1,1573:33412264,43800578
k1,1573:33718806,43800578:306542
x1,1573:34067977,43800578
x1,1573:35100553,43800578
x1,1573:37037506,43800578
k1,1573:37037506,43800578:0
)
(1,1574:3220930,45310368:33816576,538305,162393
x1,1574:4138680,45310368
k1,1573:4505562,45310368:366882
$1,1573:4505562,45310368
x1,1573:4846983,45310368
(1,1573:4846983,45428332:274041,225735,0
x1,1573:5088256,45428332
)
$1,1573:5121024,45310368
k1,1573:5487905,45310368:366881
x1,1573:6099741,45310368
k1,1573:6466623,45310368:366882
(1,1573:6466623,45310368:1310190,536337,139584
x1,1573:7514934,45310368
h1,1573:7514934,45310368:0,0,0
x1,1573:7776813,45310368
)
x1,1573:7973421,45310368
k1,1573:8340303,45310368:366882
x1,1573:11835968,45310368
k1,1573:12202850,45310368:366882
x1,1573:13818942,45310368
k1,1573:14185823,45310368:366881
x1,1573:16020556,45310368
k1,1573:16387438,45310368:366882
x1,1573:18659432,45310368
k1,1573:19026314,45310368:366882
x1,1573:20381314,45310368
k1,1573:20748195,45310368:366881
(1,1573:20748195,45310368:1310190,536337,139584
x1,1573:21796506,45310368
h1,1573:21796506,45310368:0,0,0
x1,1573:22058385,45310368
)
k1,1573:22425267,45310368:366882
x1,1573:24259979,45310368
k1,1573:24626861,45310368:366882
(1,1573:24626861,45310368:1310190,536337,139584
x1,1573:25675172,45310368
h1,1573:25675172,45310368:0,0,0
x1,1573:25937051,45310368
)
x1,1573:26133659,45310368
k1,1573:26500541,45310368:366882
x1,1573:27680189,45310368
k1,1573:28047070,45310368:366881
x1,1573:29183440,45310368
k1,1573:29550322,45310368:366882
x1,1573:32695222,45310368
k1,1573:33062104,45310368:366882
x1,1573:34023111,45310368
k1,1573:34389992,45310368:366881
x1,1573:35089122,45310368
x1,1573:36058788,45310368
k1,1573:36425670,45310368:366882
x1,1573:37037506,45310368
k1,1573:37037506,45310368:0
)
(1,1574:3220930,46820158:33816576,538305,6681
x1,1574:5099698,46820158
x1,1573:5987572,46820158
g1,1573:6262828,46820158
x1,1573:6656044,46820158
h1,1573:6656044,46820158:0,0,0
x1,1573:6852652,46820158
h1,1574:6852652,46820158:0,0,0
k1,1574:35639404,46820158:28786752
g1,1574:36425836,46820158
(1,1574:36425836,46820158:611671,530841,0
$1,1574:36425836,46820158
x1,1574:37037507,46820158
$1,1574:37037507,46820158
)
g1,1574:37037507,46820158
g1,1574:37037507,46820158
)
(1,1580:3220930,48786078:33816576,589824,196608
x1,1580:5972635,48786078
k1,1578:6361488,48786078:388853
x1,1578:6754704,48786078
x1,1578:6951312,48786078
k1,1578:7323725,48786078:372413
x1,1578:8809276,48786078
k1,1578:9165048,48786078:355772
x1,1578:10388720,48786078
k1,1578:10744492,48786078:355772
x1,1578:12230054,48786078
x1,1578:15646278,48786078
k1,1578:16002050,48786078:355772
x1,1578:16613886,48786078
k1,1578:16969659,48786078:355773
x1,1578:17930666,48786078
k1,1578:18286438,48786078:355772
x1,1578:19727955,48786078
x1,1578:21970830,48786078
k1,1578:22326602,48786078:355772
x1,1578:22938438,48786078
k1,1578:23294210,48786078:355772
$1,1578:23294210,48786078
x1,1578:23674133,48786078
x1,1578:24632677,48786078
$1,1578:24632677,48786078
k1,1578:24988449,48786078:355772
x1,1578:25774881,48786078
k1,1578:26130653,48786078:355772
x1,1578:26742489,48786078
k1,1578:27098261,48786078:355772
x1,1578:28933761,48786078
x1,1578:30407513,48786078
k1,1578:30763286,48786078:355773
x1,1578:32467457,48786078
k1,1578:32823229,48786078:355772
x1,1578:33784228,48786078
x1,1578:34447972,48786078
k1,1578:34803744,48786078:355772
x1,1578:35939347,48786078
k1,1578:36295119,48786078:355772
x1,1578:37037506,48786078
k1,1578:37037506,48786078:0
)
]
(1,1580:3220930,50766673:33816576,0,0
h1,1580:3220930,50766673:33816576,0,0
)
]
]
!41618
}29
!11
{30
[1,1630:4736286,50766673:32301220,46030387,0
(1,1630:4736286,4736286:0,0,0
[1,1630:0,4736286:0,0,0
(1,1630:0,0:0,0,0
(1,1630:0,4736286:0,0,0
k1,1630:0,4736286:4736286
)
g1,1630:0,0
)
]
)
[1,1630:3220930,50766673:33816576,49477447,0
[1,1630:3220930,2075658:33816576,786432,0
(1,1630:3220930,2075658:33816576,357558,7335
(1,1630:3220930,2075658:33816576,357558,7335
h1,1630:3220930,2075658:0,0,0
k1,1630:36513218,2075658:33292288
x1,1630:37037506,2075658
)
)
]
[1,1630:3220930,49027216:33816576,45613050,0
(1,1580:3220930,4326427:33816576,538305,162393
x1,1580:5973421,4326427
k1,1578:6344164,4326427:370743
x1,1578:7086551,4326427
k1,1578:7457294,4326427:370743
x1,1578:10777586,4326427
k1,1578:11148329,4326427:370743
x1,1578:13201682,4326427
k1,1578:13572425,4326427:370743
x1,1578:14271555,4326427
x1,1578:15290758,4326427
k1,1578:15661501,4326427:370743
x1,1578:17408921,4326427
k1,1579:17779664,4326427:370743
x1,1579:18391500,4326427
k1,1579:18762243,4326427:370743
x1,1579:19723250,4326427
k1,1579:20093994,4326427:370744
x1,1579:23108374,4326427
k1,1579:23479117,4326427:370743
x1,1579:25313821,4326427
k1,1579:25684564,4326427:370743
(1,1579:25684564,4326427:1310190,536337,139584
x1,1579:26732875,4326427
h1,1579:26732875,4326427:0,0,0
x1,1579:26994754,4326427
)
x1,1579:27191362,4326427
k1,1579:27562105,4326427:370743
x1,1579:28348528,4326427
k1,1579:28719271,4326427:370743
x1,1579:29505703,4326427
k1,1579:29876446,4326427:370743
x1,1579:30225617,4326427
x1,1579:32481087,4326427
x1,1579:32669832,4326427
k1,1579:33040575,4326427:370743
x1,1579:35749013,4326427
k1,1579:36119756,4326427:370743
x1,1579:37037506,4326427
k1,1579:37037506,4326427:0
)
(1,1580:3220930,5836217:33816576,669775,275256
x1,1580:6279303,5836217
k1,1579:6537298,5836217:257995
x1,1579:7498305,5836217
k1,1579:7756300,5836217:257995
x1,1579:9153772,5836217
k1,1579:9411768,5836217:257996
$1,1579:9411768,5836217
x1,1579:9901553,5836217
(1,1579:9901553,5954181:222426,346600,0
x1,1579:10091211,5954181
)
k1,1579:10342429,5836217:218450
x1,1579:10941349,5836217
k1,1579:11159799,5836217:218450
x1,1579:11544819,5836217
$1,1579:11544819,5836217
k1,1579:11802814,5836217:257995
x1,1579:12720564,5836217
k1,1579:12978559,5836217:257995
$1,1579:12978559,5836217
x1,1579:13241254,5836217
k1,1579:13459704,5836217:218450
x1,1579:14058624,5836217
k1,1579:14277074,5836217:218450
x1,1579:14875994,5836217
k1,1579:15007064,5836217:131070
(1,1579:15007064,5836217:903840,76458,0
x1,1579:15220964,5836217
g1,1579:15352034,5836217
x1,1579:15565934,5836217
g1,1579:15697004,5836217
x1,1579:15910904,5836217
)
k1,1579:16041974,5836217:131070
x1,1579:16255874,5836217
k1,1579:16386944,5836217:131070
x1,1579:17003570,5836217
k1,1579:17228517,5836217:142799
x1,1579:17840188,5836217
k1,1579:17982987,5836217:142799
x1,1579:18368007,5836217
$1,1579:18368007,5836217
x1,1579:18564615,5836217
k1,1579:18822610,5836217:257995
x1,1579:20308161,5836217
x1,1579:20689588,5836217
k1,1579:20947583,5836217:257995
x1,1579:23219545,5836217
k1,1579:23477540,5836217:257995
$1,1579:23477540,5836217
(1,1579:23477540,5836217:1379030,589824,196608
(1,1579:23477540,5836217:393217,589824,196608
x1,1579:23870757,5836217
)
x1,1579:24456879,5836217
(1,1579:24463353,5836217:393217,589824,196608
x1,1579:24856570,5836217
)
)
k1,1579:25075020,5836217:218450
x1,1579:25673940,5836217
k1,1579:25892390,5836217:218450
x1,1579:26277410,5836217
$1,1579:26277410,5836217
x1,1579:26474018,5836217
k1,1579:26732014,5836217:257996
x1,1579:29134539,5836217
k1,1579:29392534,5836217:257995
x1,1579:30616206,5836217
k1,1579:30874201,5836217:257995
$1,1579:30874201,5836217
x1,1579:31205608,5836217
k1,1579:31424058,5836217:218450
x1,1579:32022978,5836217
k1,1579:32241428,5836217:218450
(1,1579:32241428,5836217:1433130,338603,0
x1,1579:33674558,5836217
)
k1,1579:33805628,5836217:131070
(1,1579:33805628,5836217:3231878,669775,275256
(1,1579:33805628,5199202:360450,31456,912271
x1,1579:34166078,5199202
)
(1,1579:34166078,5836217:1780988,669775,148112
(1,1579:34166078,5229354:655362,31456,754975
x1,1579:34821440,5229354
)
[1,1579:34821440,5836217:1125626,669775,117964
(1,1579:34821440,5836217:1125626,537395,117964
x1,1579:35566406,5836217
(1,1579:35566406,5954181:380660,358263,0
x1,1579:35914298,5954181
)
)
]
)
x1,1579:36160966,5836217
g1,1579:36292036,5836217
x1,1579:36677056,5836217
(1,1579:36677056,5199202:360450,31456,912271
x1,1579:37037506,5199202
)
)
$1,1579:37037506,5836217
k1,1580:37037506,5836217:0
)
(1,1580:3220930,7346007:33816576,546132,162393
x1,1580:4400578,7346007
g1,1579:4675834,7346007
x1,1579:5462245,7346007
g1,1579:5737501,7346007
$1,1579:5737501,7346007
x1,1579:6078556,7346007
g1,1579:6326496,7346007
x1,1579:6925416,7346007
g1,1579:7143866,7346007
x1,1579:7528886,7346007
$1,1579:7528886,7346007
g1,1579:7804142,7346007
x1,1579:8546529,7346007
g1,1579:8821785,7346007
x1,1579:9782792,7346007
g1,1579:10058048,7346007
x1,1579:11630883,7346007
x1,1579:12344172,7346007
g1,1579:12619428,7346007
x1,1579:13580427,7346007
x1,1579:14244171,7346007
g1,1579:14519427,7346007
x1,1579:16682115,7346007
g1,1579:16957371,7346007
x1,1579:17962413,7346007
g1,1579:18237669,7346007
$1,1579:18237669,7346007
x1,1579:18761588,7346007
g1,1579:18980038,7346007
x1,1579:19578958,7346007
g1,1579:19797408,7346007
x1,1579:20182428,7346007
$1,1579:20182428,7346007
g1,1579:20457684,7346007
x1,1579:21200071,7346007
g1,1579:21475327,7346007
x1,1579:21868543,7346007
g1,1579:22143799,7346007
x1,1579:22842929,7346007
x1,1579:25537205,7346007
g1,1579:25812461,7346007
x1,1579:26730211,7346007
x1,1579:27094329,7346007
x1,1579:27435637,7346007
g1,1579:27710893,7346007
x1,1579:28890520,7346007
x1,1579:29252286,7346007
x1,1579:29899508,7346007
g1,1579:30174764,7346007
x1,1579:31223065,7346007
x1,1579:31604492,7346007
g1,1579:31879748,7346007
x1,1579:33103420,7346007
k1,1580:37037506,7346007:3934086
g1,1580:37037506,7346007
)
(1,1582:16335002,9734338:20702504,1175680,736062
(1,1582:16335002,9734338:7588432,1175680,736062
h1,1582:16335002,9734338:0,0,0
(1,1582:16335002,9734338:2803462,1175680,736062
(1,1582:16335002,9734338:2803462,1175680,736062
h1,1582:16335002,9734338:78643,0,0
[1,1582:16413645,9734338:2646176,1175680,736062
(1,1582:16413645,9202311:2646176,643653,196608
k1,1582:16581487,9202311:167842
x1,1582:17222368,9202311
x1,1582:18480372,9202311
(1,1582:18480372,8916921:411608,358263,0
x1,1582:18859212,8916921
)
k1,1582:19059821,9202311:167841
)
(1,1582:16413645,10273792:2646176,589824,196608
x1,1582:16798665,10273792
g1,1582:16973425,10273792
x1,1582:17585096,10273792
g1,1582:17759856,10273792
x1,1582:18101277,10273792
x1,1582:19059821,10273792
)
]
h1,1582:19059821,9734338:78643,0,0
)
)
g1,1582:19356914,9734338
x1,1582:19955834,9734338
g1,1582:20174284,9734338
(1,1582:20174284,9734338:3535250,1078159,736062
(1,1582:20174284,9734338:3535250,1078159,736062
h1,1582:20174284,9734338:78643,0,0
[1,1582:20252927,9734338:3377964,1078159,736062
(1,1582:20252927,9202311:3377964,546132,0
k1,1582:21564127,9202311:1311200
x1,1582:22290202,9202311
k1,1582:23630891,9202311:1311199
)
(1,1582:20252927,10273792:3377964,589824,196608
x1,1582:20851850,10273792
x1,1582:23250231,10273792
(1,1582:23250231,10391756:380660,358263,0
x1,1582:23598123,10391756
)
)
]
h1,1582:23630891,9734338:78643,0,0
)
)
x1,1582:23923434,9734338
)
(1,1582:35727316,9734338:1310190,536337,139584
(1,1582:35727316,9734338:1310190,536337,139584
x1,1582:36775627,9734338
x1,1582:37037506,9734338
)
)
)
(1,1584:3220930,12122669:33816576,538305,162393
x1,1584:4990392,12122669
g1,1583:5265648,12122669
x1,1583:5964778,12122669
x1,1583:8556834,12122669
g1,1583:8832090,12122669
x1,1583:11060795,12122669
g1,1583:11336051,12122669
x1,1583:11947887,12122669
g1,1583:12223143,12122669
(1,1583:12223143,12122669:1310190,536337,139584
x1,1583:13271454,12122669
h1,1583:13271454,12122669:0,0,0
x1,1583:13533333,12122669
)
g1,1583:13808589,12122669
x1,1583:15556017,12122669
g1,1583:15831273,12122669
x1,1583:17054945,12122669
k1,1584:37037505,12122669:19982560
g1,1584:37037505,12122669
)
(1,1586:9607682,14539871:21043073,1376268,1006347
(1,1586:9607682,14539871:16187197,1376268,1006347
[1,1586:9607682,13163603:436908,0,2359320
(1,1586:9607682,13163603:436908,0,471864
x1,1586:10044590,13163603
)
(1,1586:9607682,13635467:436908,0,471864
x1,1586:10044590,13635467
)
(1,1586:9607682,14107331:436908,0,471864
x1,1586:10044590,14107331
)
(1,1586:9607682,14579195:436908,0,471864
x1,1586:10044590,14579195
)
(1,1586:9607682,15051059:436908,0,471864
x1,1586:10044590,15051059
)
]
(1,1586:10044590,14539871:4784403,589824,196608
(1,1586:10044590,14539871:299460,589824,196608
x1,1586:10344050,14539871
)
x1,1586:11132864,14539871
(1,1586:11132864,14657835:530756,358263,0
x1,1586:11575010,14657835
)
g1,1586:11838380,14539871
x1,1586:12450051,14539871
g1,1586:12624811,14539871
x1,1586:13098396,14539871
x1,1586:14529533,14539871
(1,1586:14529533,14539871:299460,589824,196608
x1,1586:14828993,14539871
)
)
(1,1586:14828993,14157578:744572,337875,54616
x1,1586:15540797,14157578
)
g1,1586:15704635,14539871
[1,1586:15704635,14539871:1135960,1287422,1006347
(1,1586:15704635,13556827:1135960,225735,0
k1,1586:15994083,13556827:289448
x1,1586:16551147,13556827
k1,1586:16840595,13556827:289448
)
(1,1586:15704635,14539871:1135960,825758,432543
(1,1586:15704635,13792757:1135960,78644,1179657
x1,1586:16840595,13792757
)
)
(1,1586:15704635,15467575:1135960,364089,0
k1,1586:15714550,15467575:9915
x1,1586:16004611,15467575
x1,1586:16830680,15467575
k1,1586:16840595,15467575:9915
)
]
g1,1586:16971665,14539871
(1,1586:16971665,14539871:8049520,720168,275256
(1,1586:16971665,13902856:360450,31456,912271
x1,1586:17332115,13902856
)
x1,1586:17663522,14539871
(1,1586:17663522,14215160:744572,337875,54616
x1,1586:18375326,14215160
)
x1,1586:18994216,14539871
g1,1586:19131760,14539871
(1,1586:19131760,14539871:4784403,589824,196608
(1,1586:19131760,14539871:299460,589824,196608
x1,1586:19431220,14539871
)
x1,1586:20220034,14539871
(1,1586:20220034,14657835:530756,358263,0
x1,1586:20662180,14657835
)
g1,1586:20925550,14539871
x1,1586:21537221,14539871
g1,1586:21711981,14539871
x1,1586:22185566,14539871
x1,1586:23616703,14539871
(1,1586:23616703,14539871:299460,589824,196608
x1,1586:23916163,14539871
)
)
(1,1586:23916163,14157578:744572,337875,54616
x1,1586:24627967,14157578
)
(1,1586:24660735,13902856:360450,31456,912271
x1,1586:25021185,13902856
)
)
(1,1586:25021185,14027234:336786,364089,0
x1,1586:25311246,14027234
)
[1,1586:25357971,13163603:436908,0,2359320
(1,1586:25357971,13163603:436908,0,471864
x1,1586:25794879,13163603
)
(1,1586:25357971,13635467:436908,0,471864
x1,1586:25794879,13635467
)
(1,1586:25357971,14107331:436908,0,471864
x1,1586:25794879,14107331
)
(1,1586:25357971,14579195:436908,0,471864
x1,1586:25794879,14579195
)
(1,1586:25357971,15051059:436908,0,471864
x1,1586:25794879,15051059
)
]
)
g1,1586:26013329,14539871
x1,1586:26625000,14539871
g1,1586:26843450,14539871
(1,1586:26843450,14539871:3593405,1175680,736062
(1,1586:26843450,14539871:3593405,1175680,736062
h1,1586:26843450,14539871:78643,0,0
[1,1586:26922093,14539871:3436119,1175680,736062
(1,1586:26922093,14007844:3436119,643653,196608
x1,1586:27667059,14007844
(1,1586:27667059,14125808:380660,358263,0
x1,1586:28014951,14125808
)
x1,1586:28688600,14007844
x1,1586:29946604,14007844
(1,1586:29946604,13722454:411608,358263,0
x1,1586:30325444,13722454
)
)
(1,1586:26922093,15079325:3436119,589824,196608
k1,1586:27317065,15079325:394972
x1,1586:27702085,15079325
g1,1586:27876845,15079325
x1,1586:28488516,15079325
g1,1586:28663276,15079325
x1,1586:29004697,15079325
x1,1586:29963241,15079325
k1,1586:30358212,15079325:394971
)
]
h1,1586:30358212,14539871:78643,0,0
)
)
x1,1586:30650755,14539871
)
(1,1588:3220930,17014583:33816576,589824,196608
x1,1588:5229460,17014583
x1,1587:5418205,17014583
g1,1587:5693461,17014583
$1,1587:5693461,17014583
x1,1587:6029785,17014583
x1,1587:6998115,17014583
g1,1587:7216565,17014583
x1,1587:7815485,17014583
g1,1587:8033935,17014583
x1,1587:9427561,17014583
g1,1587:9602321,17014583
x1,1587:10201241,17014583
g1,1587:10376001,17014583
[1,1587:10376001,17014583:360354,444186,0
(1,1587:10427838,17014583:0,444186,0
x1,1587:10812858,17014583
)
(1,1587:10376001,17014583:360354,338603,0
x1,1587:10736355,17014583
)
]
x1,1587:11666682,17014583
$1,1587:11666682,17014583
x1,1587:11863290,17014583
g1,1587:12138546,17014583
x1,1587:13711391,17014583
x1,1587:14031464,17014583
k1,1588:37037506,17014583:23006042
g1,1588:37037506,17014583
)
(1,1591:3220930,19466000:29616644,1376268,1006347
g1,1591:7420861,19466000
(1,1591:7420861,19466000:1727589,1376268,1006347
g1,1591:7420861,19466000
(1,1591:7420861,19466000:0,1056848,452941
[1,1591:7420861,19466000:0,1056848,452941
(1,180:7420861,19466000:0,1056848,452941
r1,1630:7420861,19466000:0,1509789,452941
)
]
)
(1,1591:7420861,19466000:1727589,589824,196608
$1,1591:7420861,19466000
(1,1591:7420861,19466000:1727589,589824,196608
x1,1591:7639315,19466000
[1,1591:7639315,19466000:360354,444186,0
(1,1591:7691152,19466000:0,444186,0
x1,1591:8076172,19466000
)
(1,1591:7639315,19466000:360354,338603,0
x1,1591:7999669,19466000
)
]
x1,1591:9148450,19466000
)
$1,1591:9148450,19466000
)
)
g1,1591:9148450,19466000
```
