## Supplementary material for "Translation in the cell under fierce competition for shared resources: a mathematical model": Latex source files: VIRAL_PEN.synctex (part 2 of 2)

```
(1,1591:9148450,19466000:23689124,1376268,1006347
(1,1591:9148450,19466000:23689124,1376268,1006347
$1,1591:9148450,19466000
(1,1591:9148450,19466000:23689124,1376268,1006347
h1,1591:9148450,19466000:0,0,0
g1,1591:9366900,19466000
x1,1591:9965820,19466000
g1,1591:10184270,19466000
(1,1591:10184270,19466000:22653304,1376268,1006347
[1,1591:10184270,18089732:436908,0,2359320
(1,1591:10184270,18089732:436908,0,471864
x1,1591:10621178,18089732
)
(1,1591:10184270,18561596:436908,0,471864
x1,1591:10621178,18561596
)
(1,1591:10184270,19033460:436908,0,471864
x1,1591:10621178,19033460
)
(1,1591:10184270,19505324:436908,0,471864
x1,1591:10621178,19505324
)
(1,1591:10184270,19977188:436908,0,471864
x1,1591:10621178,19977188
)
]
(1,1591:10621178,19466000:19832988,1376267,1006347
(1,1591:10621178,18121189:622594,31456,2327863
x1,1591:11243772,18121189
)
[1,1591:11243772,19466000:1135960,1287422,1006347
(1,1591:11243772,18482956:1135960,225735,0
k1,1591:11533220,18482956:289448
x1,1591:12090284,18482956
k1,1591:12379732,18482956:289448
)
(1,1591:11243772,19466000:1135960,825758,432543
(1,1591:11243772,18718886:1135960,78644,1179657
x1,1591:12379732,18718886
)
)
(1,1591:11243772,20393704:1135960,364089,0
k1,1591:11253687,20393704:9915
x1,1591:11543748,20393704
x1,1591:12369817,20393704
k1,1591:12379732,20393704:9915
)
]
g1,1591:12510802,19466000
(1,1591:12510802,19466000:1221235,1038838,539454
(1,1591:12510802,19466000:1221235,1038838,539454
h1,1591:12510802,19466000:78643,0,0
[1,1591:12589445,19466000:1063949,1038838,539454
(1,1591:12589445,18933973:1063949,506811,0
k1,1591:12928910,18933973:339465
x1,1591:13313930,18933973
k1,1591:13653394,18933973:339464
)
(1,1591:12589445,20005454:1063949,521949,0
x1,1591:13411277,20005454
x1,1591:13653394,20005454
)
]
h1,1591:13653394,19466000:78643,0,0
)
)
g1,1591:13863107,19466000
(1,1591:13863107,18395570:436908,0,1747645
x1,1591:14300015,18395570
)
(1,1591:14300015,20175983:380660,358263,0
x1,1591:14647907,20175983
)
g1,1591:14811745,19466000
(1,1591:14811745,19466000:4784403,589824,196608
(1,1591:14811745,19466000:299460,589824,196608
x1,1591:15111205,19466000
)
x1,1591:15900019,19466000
(1,1591:15900019,19583964:530756,358263,0
x1,1591:16342165,19583964
)
g1,1591:16605535,19466000
x1,1591:17217206,19466000
g1,1591:17391966,19466000
x1,1591:17865551,19466000
x1,1591:19296688,19466000
(1,1591:19296688,19466000:299460,589824,196608
x1,1591:19596148,19466000
)
)
(1,1591:19596148,19083707:744572,337875,54616
x1,1591:20307952,19083707
)
g1,1591:20471790,19466000
(1,1591:20471790,19466000:8049520,720168,275256
(1,1591:20471790,18828985:360450,31456,912271
x1,1591:20832240,18828985
)
x1,1591:21163647,19466000
(1,1591:21163647,19141289:744572,337875,54616
x1,1591:21875451,19141289
)
x1,1591:22494341,19466000
g1,1591:22631885,19466000
(1,1591:22631885,19466000:4784403,589824,196608
(1,1591:22631885,19466000:299460,589824,196608
x1,1591:22931345,19466000
)
x1,1591:23720159,19466000
(1,1591:23720159,19583964:530756,358263,0
x1,1591:24162305,19583964
)
g1,1591:24425675,19466000
x1,1591:25037346,19466000
g1,1591:25212106,19466000
x1,1591:25685691,19466000
x1,1591:27116828,19466000
(1,1591:27116828,19466000:299460,589824,196608
x1,1591:27416288,19466000
)
)
(1,1591:27416288,19083707:744572,337875,54616
x1,1591:28128092,19083707
)
(1,1591:28160860,18828985:360450,31456,912271
x1,1591:28521310,18828985
)
)
(1,1591:28521310,18953363:336786,364089,0
x1,1591:28811371,18953363
)
g1,1591:28989166,19466000
(1,1591:28989166,19466000:393216,538305,11400
(1,1591:28989166,19466000:393216,538305,11400
x1,1591:29382382,19466000
)
)
x1,1591:29831572,19466000
(1,1591:29831572,18121189:622594,31456,2327863
x1,1591:30454166,18121189
)
)
g1,1591:30585236,19466000
x1,1591:30965705,19466000
x1,1591:32400666,19466000
[1,1591:32400666,18089732:436908,0,2359320
(1,1591:32400666,18089732:436908,0,471864
x1,1591:32837574,18089732
)
(1,1591:32400666,18561596:436908,0,471864
x1,1591:32837574,18561596
)
(1,1591:32400666,19033460:436908,0,471864
x1,1591:32837574,19033460
)
(1,1591:32400666,19505324:436908,0,471864
x1,1591:32837574,19505324
)
(1,1591:32400666,19977188:436908,0,471864
x1,1591:32837574,19977188
)
]
)
)
$1,1591:32837574,19466000
)
g1,1591:32837574,19466000
)
g1,1591:37037505,19466000
(1,1591:37037505,19466000:-4199931,1376268,1006347
)
g1,1591:32837574,19466000
)
(1,1591:3220930,21876092:29616644,1175680,736062
g1,1591:7420861,21876092
(1,1591:7420861,21876092:1727589,1175680,736062
k1,1591:9148450,21876092:1727589
(1,1591:9148450,21876092:0,1056848,452941
[1,1591:9148450,21876092:0,1056848,452941
(1,180:9148450,21876092:0,1056848,452941
r1,1630:9148450,21876092:0,1509789,452941
)
]
)
(1,1591:9148450,21876092:0,0,0
$1,1591:9148450,21876092
h1,1591:9148450,21876092:0,0,0
$1,1591:9148450,21876092
)
)
g1,1591:9148450,21876092
(1,1591:9148450,21876092:23689124,1175680,736062
(1,1591:9148450,21876092:7387283,1175680,736062
$1,1591:9148450,21876092
(1,1591:9148450,21876092:7387283,1175680,736062
h1,1591:9148450,21876092:0,0,0
g1,1591:9366900,21876092
x1,1591:9978571,21876092
g1,1591:10197021,21876092
(1,1591:10197021,21876092:1282912,1069422,539454
(1,1591:10197021,21876092:1282912,1069422,539454
h1,1591:10197021,21876092:78643,0,0
[1,1591:10275664,21876092:1125626,1069422,539454
(1,1591:10275664,21344065:1125626,537395,117964
x1,1591:11020630,21344065
(1,1591:11020630,21462029:380660,358263,0
x1,1591:11368522,21462029
)
)
(1,1591:10275664,22415546:1125626,506811,0
k1,1591:10645967,22415546:370303
x1,1591:11030987,22415546
k1,1591:11401290,22415546:370303
)
]
h1,1591:11401290,21876092:78643,0,0
)
)
(1,1591:11479933,21876092:2803462,1175680,736062
(1,1591:11479933,21876092:2803462,1175680,736062
h1,1591:11479933,21876092:78643,0,0
[1,1591:11558576,21876092:2646176,1175680,736062
(1,1591:11558576,21344065:2646176,643653,196608
k1,1591:11726418,21344065:167842
x1,1591:12367299,21344065
x1,1591:13625303,21344065
(1,1591:13625303,21058675:411608,358263,0
x1,1591:14004143,21058675
)
k1,1591:14204752,21344065:167841
)
(1,1591:11558576,22415546:2646176,589824,196608
x1,1591:11943596,22415546
g1,1591:12118356,22415546
x1,1591:12730027,22415546
g1,1591:12904787,22415546
x1,1591:13246208,22415546
x1,1591:14204752,22415546
)
]
h1,1591:14204752,21876092:78643,0,0
)
)
x1,1591:14882318,21876092
x1,1591:16535733,21876092
)
$1,1591:16535733,21876092
)
k1,1591:32837574,21876092:16301841
)
g1,1591:37037505,21876092
(1,1591:37037505,21876092:-4199931,1175680,736062
)
g1,1591:32837574,21876092
)
(1,1591:3220930,23897067:29616644,1056848,452941
g1,1591:7420861,23897067
(1,1591:7420861,23897067:1727589,1056848,452941
k1,1591:9148450,23897067:1727589
(1,1591:9148450,23897067:0,1056848,452941
[1,1591:9148450,23897067:0,1056848,452941
(1,180:9148450,23897067:0,1056848,452941
r1,1630:9148450,23897067:0,1509789,452941
)
]
)
(1,1591:9148450,23897067:0,0,0
$1,1591:9148450,23897067
h1,1591:9148450,23897067:0,0,0
$1,1591:9148450,23897067
)
)
g1,1591:9148450,23897067
(1,1591:9148450,23897067:23689124,1056848,452941
(1,1591:9148450,23897067:1577485,546132,20972
$1,1591:9148450,23897067
(1,1591:9148450,23897067:1577485,546132,20972
h1,1591:9148450,23897067:0,0,0
g1,1591:9366900,23897067
x1,1591:9965820,23897067
g1,1591:10184270,23897067
x1,1591:10525325,23897067
x1,1591:10725935,23897067
)
$1,1591:10725935,23897067
)
k1,1591:32837575,23897067:22111640
)
g1,1591:37037505,23897067
(1,1591:37037505,23897067:-4199931,1056848,452941
)
g1,1591:32837574,23897067
)
(1,1593:3220930,26285398:33816576,538305,14150
x1,1593:4400568,26285398
g1,1592:4675824,26285398
x1,1592:6641087,26285398
k1,1593:37037507,26285398:30396420
g1,1593:37037507,26285398
)
(1,1595:8024751,28673729:29012755,1419950,1006347
(1,1595:8024751,28673729:24208934,1419950,1006347
h1,1595:8024751,28673729:0,0,0
x1,1595:9418377,28673729
g1,1595:9636827,28673729
x1,1595:10235747,28673729
g1,1595:10454197,28673729
(1,1595:10454197,28673729:19832988,1419950,1006347
(1,1595:10454197,27328918:622594,31456,2327863
x1,1595:11076791,27328918
)
[1,1595:11076791,28673729:1135960,1419950,1006347
(1,1595:11076791,27690685:1135960,358263,54616
k1,1595:11099449,27690685:22658
x1,1595:12190093,27690685
k1,1595:12212751,27690685:22658
)
(1,1595:11076791,28673729:1135960,825758,432543
(1,1595:11076791,27926615:1135960,78644,1179657
x1,1595:12212751,27926615
)
)
(1,1595:11076791,29601433:1135960,364089,0
k1,1595:11136860,29601433:60069
x1,1595:11426921,29601433
x1,1595:12152682,29601433
k1,1595:12212751,29601433:60069
)
]
g1,1595:12343821,28673729
(1,1595:12343821,28673729:1221235,1038838,539454
(1,1595:12343821,28673729:1221235,1038838,539454
h1,1595:12343821,28673729:78643,0,0
[1,1595:12422464,28673729:1063949,1038838,539454
(1,1595:12422464,28141702:1063949,506811,0
k1,1595:12761929,28141702:339465
x1,1595:13146949,28141702
k1,1595:13486413,28141702:339464
)
(1,1595:12422464,29213183:1063949,521949,0
x1,1595:13244296,29213183
x1,1595:13486413,29213183
)
]
h1,1595:13486413,28673729:78643,0,0
)
)
g1,1595:13696126,28673729
(1,1595:13696126,27603299:436908,0,1747645
x1,1595:14133034,27603299
)
(1,1595:14133034,29383712:380660,358263,0
x1,1595:14480926,29383712
)
g1,1595:14644764,28673729
(1,1595:14644764,28673729:4784403,589824,196608
(1,1595:14644764,28673729:299460,589824,196608
x1,1595:14944224,28673729
)
x1,1595:15733038,28673729
(1,1595:15733038,28791693:530756,358263,0
x1,1595:16175184,28791693
)
g1,1595:16438554,28673729
x1,1595:17050225,28673729
g1,1595:17224985,28673729
x1,1595:17698570,28673729
x1,1595:19129707,28673729
(1,1595:19129707,28673729:299460,589824,196608
x1,1595:19429167,28673729
)
)
(1,1595:19429167,28291436:744572,337875,54616
x1,1595:20140971,28291436
)
g1,1595:20304809,28673729
(1,1595:20304809,28673729:8049520,720168,275256
(1,1595:20304809,28036714:360450,31456,912271
x1,1595:20665259,28036714
)
x1,1595:20996666,28673729
(1,1595:20996666,28349018:744572,337875,54616
x1,1595:21708470,28349018
)
x1,1595:22327360,28673729
g1,1595:22464904,28673729
(1,1595:22464904,28673729:4784403,589824,196608
(1,1595:22464904,28673729:299460,589824,196608
x1,1595:22764364,28673729
)
x1,1595:23553178,28673729
(1,1595:23553178,28791693:530756,358263,0
x1,1595:23995324,28791693
)
g1,1595:24258694,28673729
x1,1595:24870365,28673729
g1,1595:25045125,28673729
x1,1595:25518710,28673729
x1,1595:26949847,28673729
(1,1595:26949847,28673729:299460,589824,196608
x1,1595:27249307,28673729
)
)
(1,1595:27249307,28291436:744572,337875,54616
x1,1595:27961111,28291436
)
(1,1595:27993879,28036714:360450,31456,912271
x1,1595:28354329,28036714
)
)
(1,1595:28354329,28161092:336786,364089,0
x1,1595:28644390,28161092
)
g1,1595:28822185,28673729
(1,1595:28822185,28673729:393216,538305,11400
(1,1594:28822185,28673729:393216,538305,11400
x1,1594:29215401,28673729
)
)
x1,1595:29664591,28673729
(1,1595:29664591,27328918:622594,31456,2327863
x1,1595:30287185,27328918
)
)
g1,1595:30418255,28673729
x1,1595:30798724,28673729
x1,1595:32233685,28673729
)
(1,1595:35727316,28673729:1310190,536337,139584
(1,1595:35727316,28673729:1310190,536337,139584
x1,1595:36775627,28673729
x1,1595:37037506,28673729
)
)
)
(1,1597:3220930,31181882:33816576,623265,196608
x1,1597:4356533,31181882
k1,1596:4578433,31181882:221900
x1,1596:5320820,31181882
k1,1596:5542720,31181882:221900
x1,1596:8600347,31181882
k1,1596:8822247,31181882:221900
x1,1596:9171418,31181882
x1,1596:11689522,31181882
k1,1596:11911422,31181882:221900
x1,1596:12653809,31181882
k1,1596:12875709,31181882:221900
x1,1596:13836716,31181882
k1,1596:14058616,31181882:221900
x1,1596:15718763,31181882
x1,1596:16449361,31181882
k1,1596:16671261,31181882:221900
x1,1596:16977175,31181882
x1,1596:18957385,31181882
k1,1596:19179286,31181882:221901
x1,1596:20839423,31181882
x1,1596:21727297,31181882
k1,1596:21949197,31181882:221900
x1,1596:22255111,31181882
(1,1596:22255111,31181882:786432,526901,0
x1,1596:23041543,31181882
)
x1,1596:23544065,31181882
k1,1596:23765965,31181882:221900
x1,1596:25644732,31181882
k1,1596:25866632,31181882:221900
x1,1596:26827639,31181882
k1,1596:27049539,31181882:221900
x1,1596:28229166,31181882
k1,1596:28451066,31181882:221900
x1,1596:29674738,31181882
k1,1596:29896638,31181882:221900
$1,1596:29896638,31181882
x1,1596:30276561,31181882
x1,1596:31235105,31181882
k1,1596:31453555,31181882:218450
x1,1596:32052475,31181882
k1,1596:32270925,31181882:218450
x1,1596:32910278,31181882
(1,1596:32931668,30896492:744572,337875,54616
x1,1596:33643472,30896492
)
x1,1596:34012564,31181882
x1,1596:34980894,31181882
$1,1596:34980894,31181882
k1,1596:35202794,31181882:221900
x1,1596:37037506,31181882
k1,1597:37037506,31181882:0
k1,1597:37037506,31181882:0
)
(1,1601:8221670,33570213:23815096,980626,587410
[1,1600:8221670,33570213:23815096,980626,587410
(1,1600:8221670,33646435:23815096,1056848,511188
g1,1599:8221670,33646435
(1,1599:8221670,33646435:655360,1056848,511188
r1,1630:8221670,33646435:0,1509789,452941
g1,1599:8549350,33646435
$1,1599:8549350,33646435
$1,1599:8549350,33646435
g1,1599:8549350,33646435
g1,1599:8877030,33646435
)
g1,1599:8877030,33646435
(1,1600:8877030,33646435:23159736,1056848,511188
g1,1599:9204710,33646435
$1,1600:9204710,33646435
(1,1600:9204710,33646435:1433130,338603,0
x1,1599:10637840,33646435
)
(1,1600:10637840,33764399:1865490,358263,88401
x1,1600:12414720,33764399
)
g1,1600:12634400,33646435
(1,1600:12634400,33646435:5461329,904404,511188
[1,1600:12634400,32742031:262144,0,1415592
(1,1600:12634400,32742031:262144,0,471864
x1,1600:12896544,32742031
)
(1,1600:12634400,33213895:262144,0,471864
x1,1600:12896544,33213895
)
(1,1600:12634400,33685759:262144,0,471864
x1,1600:12896544,33685759
)
]
x1,1600:13276467,33646435
(1,1600:13276467,33764399:222426,346600,0
x1,1600:13466125,33764399
)
x1,1600:14429220,33646435
g1,1600:14603980,33646435
x1,1600:15215651,33646435
g1,1600:15390411,33646435
(1,1600:15390411,33646435:827122,647518,351124
(1,1600:15390411,33646435:827122,647518,351124
h1,1600:15390411,33646435:78643,0,0
[1,1600:15469054,33646435:669836,647518,351124
(1,1600:15469054,33336792:669836,337875,0
k1,1600:15664706,33336792:195652
x1,1600:15943238,33336792
k1,1600:16138890,33336792:195652
)
(1,1600:15469054,33917629:669836,364089,79930
x1,1600:15755686,33917629
(1,1600:15755686,33997559:383204,260518,0
x1,1600:16106122,33997559
)
)
]
h1,1600:16138890,33646435:78643,0,0
)
)
x1,1600:16680832,33646435
(1,1600:16680832,33764399:222426,346600,0
x1,1600:16870490,33764399
)
x1,1600:17833585,33646435
[1,1600:17833585,32742031:262144,0,1415592
(1,1600:17833585,32742031:262144,0,471864
x1,1600:18095729,32742031
)
(1,1600:17833585,33213895:262144,0,471864
x1,1600:18095729,33213895
)
(1,1600:17833585,33685759:262144,0,471864
x1,1600:18095729,33685759
)
]
)
g1,1600:18314179,33646435
x1,1600:18913099,33646435
g1,1600:19131549,33646435
(1,1600:19131549,33646435:2864517,904404,511188
[1,1600:19131549,32742031:262144,0,1415592
(1,1600:19131549,32742031:262144,0,471864
x1,1600:19393693,32742031
)
(1,1600:19131549,33213895:262144,0,471864
x1,1600:19393693,33213895
)
(1,1600:19131549,33685759:262144,0,471864
x1,1600:19393693,33685759
)
]
(1,1600:19393693,33646435:827122,647518,351124
(1,1600:19393693,33646435:827122,647518,351124
h1,1600:19393693,33646435:78643,0,0
[1,1600:19472336,33646435:669836,647518,351124
(1,1600:19472336,33336792:669836,337875,0
k1,1600:19667988,33336792:195652
x1,1600:19946520,33336792
k1,1600:20142172,33336792:195652
)
(1,1600:19472336,33917629:669836,364089,79930
x1,1600:19758968,33917629
(1,1600:19758968,33997559:383204,260518,0
x1,1600:20109404,33997559
)
)
]
h1,1600:20142172,33646435:78643,0,0
)
)
[1,1600:20220815,33646435:582780,444186,117964
(1,1600:20272652,33646435:0,444186,0
x1,1600:20657672,33646435
)
(1,1600:20220815,33646435:582780,338603,117964
x1,1600:20581169,33646435
(1,1600:20581169,33764399:222426,346600,0
x1,1600:20770827,33764399
)
)
]
x1,1600:21733922,33646435
[1,1600:21733922,32742031:262144,0,1415592
(1,1600:21733922,32742031:262144,0,471864
x1,1600:21996066,32742031
)
(1,1600:21733922,33213895:262144,0,471864
x1,1600:21996066,33213895
)
(1,1600:21733922,33685759:262144,0,471864
x1,1600:21996066,33685759
)
]
)
g1,1600:22214516,33646435
x1,1600:22826187,33646435
g1,1600:23044637,33646435
(1,1600:23044637,33646435:827122,647518,351124
(1,1600:23044637,33646435:827122,647518,351124
h1,1600:23044637,33646435:78643,0,0
[1,1600:23123280,33646435:669836,647518,351124
(1,1600:23123280,33336792:669836,337875,0
k1,1600:23318932,33336792:195652
x1,1600:23597464,33336792
k1,1600:23793116,33336792:195652
)
(1,1600:23123280,33917629:669836,364089,79930
x1,1600:23409912,33917629
(1,1600:23409912,33997559:383204,260518,0
x1,1600:23760348,33997559
)
)
]
h1,1600:23793116,33646435:78643,0,0
)
)
x1,1600:24090213,33646435
[1,1600:24090213,33646435:360354,444186,0
(1,1600:24142050,33646435:0,444186,0
x1,1600:24527070,33646435
)
(1,1600:24090213,33646435:360354,338603,0
x1,1600:24450567,33646435
)
]
x1,1600:25599348,33646435
g1,1600:25817798,33646435
x1,1600:26416718,33646435
g1,1600:26635168,33646435
x1,1600:26976223,33646435
x1,1600:27176833,33646435
g1,1599:27963265,33646435
g1,1600:28094335,33646435
x1,1600:28479355,33646435
g1,1600:28697805,33646435
x1,1600:29309476,33646435
g1,1600:29527926,33646435
x1,1600:29790621,33646435
g1,1600:30009071,33646435
x1,1600:30620742,33646435
g1,1600:30839192,33646435
x1,1600:31455818,33646435
x1,1600:31709086,33646435
$1,1600:31709086,33646435
g1,1600:31709086,33646435
g1,1600:32036766,33646435
)
g1,1600:32036766,33646435
)
]
)
(1,1603:3220930,35958544:33816576,623265,196608
x1,1603:3920060,35958544
g1,1602:4195316,35958544
x1,1602:5156323,35958544
g1,1602:5431579,35958544
x1,1602:7572205,35958544
g1,1602:7847461,35958544
x1,1602:8459297,35958544
g1,1602:8734553,35958544
$1,1602:8734553,35958544
x1,1602:9373906,35958544
(1,1602:9395296,35673154:744572,337875,54616
x1,1602:10107100,35673154
)
x1,1602:11533494,35958544
$1,1602:11533494,35958544
g1,1602:11808750,35958544
x1,1602:13294312,35958544
x1,1602:15748741,35958544
g1,1602:16023997,35958544
x1,1602:17684134,35958544
g1,1602:17959390,35958544
x1,1602:18571226,35958544
g1,1602:18846482,35958544
$1,1602:18846482,35958544
x1,1602:19226405,35958544
x1,1602:20184949,35958544
$1,1602:20184949,35958544
g1,1602:20460205,35958544
x1,1602:21815205,35958544
g1,1602:22090461,35958544
x1,1602:22876893,35958544
g1,1602:23152149,35958544
x1,1602:24113148,35958544
x1,1602:24776892,35958544
g1,1602:25052148,35958544
x1,1602:27411404,35958544
g1,1602:27686660,35958544
x1,1602:29084928,35958544
g1,1602:29360184,35958544
$1,1602:29360184,35958544
x1,1602:29701239,35958544
$1,1602:29730729,35958544
x1,1602:29927337,35958544
k1,1603:37037506,35958544:7110169
g1,1603:37037506,35958544
)
(1,1609:3220930,37924464:33816576,720168,196608
h1,1605:3220930,37924464:786432,0,0
x1,1605:5230258,37924464
k1,1605:5517940,37924464:287682
x1,1605:6260327,37924464
x1,1605:6860374,37924464
k1,1605:7148056,37924464:287682
x1,1605:8895476,37924464
k1,1605:9183157,37924464:287681
x1,1605:10231468,37924464
x1,1605:11879816,37924464
k1,1605:12167498,37924464:287682
x1,1605:12909885,37924464
k1,1605:13197567,37924464:287682
x1,1605:13546738,37924464
x1,1605:15545032,37924464
k1,1605:15832714,37924464:287682
x1,1605:16181885,37924464
k1,1606:15832714,37924464:-11789
x1,1606:19184458,37924464
k1,1606:19472140,37924464:287682
x1,1606:20389114,37924464
k1,1606:20676796,37924464:287682
$1,1606:20676796,37924464
(1,1606:20676796,37924464:4784403,589824,196608
(1,1606:20676796,37924464:299460,589824,196608
x1,1606:20976256,37924464
)
x1,1606:21765070,37924464
(1,1606:21765070,38042428:530756,358263,0
x1,1606:22207216,38042428
)
g1,1606:22470586,37924464
x1,1606:23082257,37924464
g1,1606:23257017,37924464
x1,1606:23730602,37924464
x1,1606:25161739,37924464
(1,1606:25161739,37924464:299460,589824,196608
x1,1606:25461199,37924464
)
)
(1,1606:25461199,37542171:744572,337875,54616
x1,1606:26173003,37542171
)
$1,1606:26205771,37924464
k1,1606:26493452,37924464:287681
x1,1606:27891709,37924464
k1,1606:28179391,37924464:287682
$1,1606:28179391,37924464
x1,1606:28628581,37924464
k1,1606:28870043,37924464:241462
x1,1606:29394332,37924464
k1,1606:29635793,37924464:241461
x1,1606:30116932,37924464
$1,1606:30116932,37924464
x1,1606:30313540,37924464
k1,1606:30601222,37924464:287682
x1,1606:31999481,37924464
k1,1606:32287163,37924464:287682
x1,1606:33378721,37924464
k1,1607:33666402,37924464:287681
x1,1607:34408789,37924464
k1,1607:34696471,37924464:287682
x1,1607:36137988,37924464
k1,1607:36425670,37924464:287682
x1,1607:37037506,37924464
k1,1607:37037506,37924464:0
)
(1,1609:3220930,39434254:33816576,537395,170256
x1,1609:4443816,39434254
x1,1607:4817371,39434254
x1,1607:5154753,39434254
k1,1607:5446171,39434254:291418
x1,1607:6188558,39434254
k1,1607:6479975,39434254:291417
x1,1607:8270673,39434254
k1,1607:8562091,39434254:291418
x1,1607:10528171,39434254
k1,1607:10819588,39434254:291417
x1,1607:11606020,39434254
k1,1607:11897438,39434254:291418
x1,1607:12858445,39434254
k1,1607:13149862,39434254:291417
x1,1607:15771006,39434254
k1,1607:16062424,39434254:291418
$1,1607:16062424,39434254
x1,1607:16807390,39434254
(1,1607:16807390,39552218:380660,358263,0
x1,1607:17155282,39552218
)
$1,1607:17188050,39434254
x1,1607:17384658,39434254
k1,1607:17676075,39434254:291417
x1,1607:18287911,39434254
x1,1607:18661466,39434254
x1,1607:19392064,39434254
k1,1607:19683482,39434254:291418
x1,1607:20295318,39434254
k1,1607:20586736,39434254:291418
(1,1607:20586736,39434254:1310190,536337,139584
x1,1607:21635047,39434254
h1,1607:21635047,39434254:0,0,0
x1,1607:21896926,39434254
)
x1,1607:22093534,39434254
k1,1607:22384951,39434254:291417
x1,1607:24743440,39434254
k1,1607:25034858,39434254:291418
x1,1607:27350088,39434254
k1,1607:27641505,39434254:291417
x1,1607:28253341,39434254
k1,1607:28544759,39434254:291418
x1,1607:29287146,39434254
k1,1607:29578563,39434254:291417
x1,1607:29927734,39434254
x1,1607:31926028,39434254
k1,1607:32217446,39434254:291418
x1,1607:34838569,39434254
k1,1607:35129986,39434254:291417
x1,1607:35785081,39434254
k1,1607:36076499,39434254:291418
x1,1607:37037506,39434254
k1,1607:37037506,39434254:0
)
(1,1609:3220930,40944044:33816576,720168,196608
x1,1609:5054868,40944044
k1,1607:5253994,40944044:199126
x1,1607:5865830,40944044
k1,1607:6064957,40944044:199127
(1,1607:6064957,40944044:1310190,536337,139584
x1,1607:7113268,40944044
h1,1607:7113268,40944044:0,0,0
x1,1607:7375147,40944044
)
x1,1607:7571755,40944044
k1,1607:7770881,40944044:199126
x1,1607:9867493,40944044
x1,1607:10248920,40944044
x1,1607:10848181,40944044
x1,1607:11013339,40944044
k1,1607:11212466,40944044:199127
$1,1607:11212466,40944044
(1,1607:11212466,40944044:4784403,589824,196608
(1,1607:11212466,40944044:299460,589824,196608
x1,1607:11511926,40944044
)
x1,1607:12300740,40944044
(1,1607:12300740,41062008:530756,358263,0
x1,1607:12742886,41062008
)
g1,1607:13006256,40944044
x1,1607:13617927,40944044
g1,1607:13792687,40944044
x1,1607:14266272,40944044
x1,1607:15697409,40944044
(1,1607:15697409,40944044:299460,589824,196608
x1,1607:15996869,40944044
)
)
(1,1607:15996869,40561751:744572,337875,54616
x1,1607:16708673,40561751
)
$1,1607:16741441,40944044
k1,1607:16940567,40944044:199126
x1,1607:18032125,40944044
k1,1607:18231252,40944044:199127
x1,1607:18973639,40944044
k1,1607:19172765,40944044:199126
x1,1607:22581108,40944044
k1,1607:22780234,40944044:199126
x1,1607:24003906,40944044
k1,1607:24203033,40944044:199127
(1,1607:24203033,40944044:1310190,536337,139584
x1,1607:25251344,40944044
h1,1607:25251344,40944044:0,0,0
x1,1607:25513223,40944044
)
k1,1607:25712349,40944044:199126
x1,1607:26324185,40944044
k1,1607:26523312,40944044:199127
x1,1607:28489371,40944044
k1,1607:28688497,40944044:199126
x1,1607:30086765,40944044
k1,1607:30285892,40944044:199127
x1,1607:31945253,40944044
k1,1607:32144379,40944044:199126
x1,1607:37037506,40944044
k1,1607:37037506,40944044:0
)
(1,1609:3220930,42453834:33816576,536337,170256
x1,1609:3876025,42453834
g1,1607:4151281,42453834
x1,1607:5112288,42453834
g1,1607:5387544,42453834
x1,1607:7484156,42453834
g1,1607:7759412,42453834
x1,1607:9462806,42453834
x1,1607:9824572,42453834
x1,1607:11384840,42453834
x1,1607:11538200,42453834
k1,1609:37037506,42453834:25499306
g1,1609:37037506,42453834
)
(1,1610:3220930,44419754:33816576,546132,162393
x1,1610:4050610,44419754
x1,1609:7095642,44419754
g1,1609:7390554,44419754
x1,1609:7783770,44419754
x1,1609:7980378,44419754
g1,1609:8308058,44419754
x1,1609:9313100,44419754
g1,1609:9588356,44419754
$1,1609:9588356,44419754
x1,1609:10069495,44419754
$1,1609:10069495,44419754
g1,1609:10344751,44419754
x1,1609:11087138,44419754
g1,1609:11362394,44419754
x1,1609:12061524,44419754
g1,1609:12336780,44419754
x1,1609:12948616,44419754
g1,1609:13223872,44419754
x1,1609:13704381,44419754
x1,1609:14979961,44419754
x1,1609:15300034,44419754
g1,1609:15575290,44419754
x1,1609:15968506,44419754
h1,1609:15968506,44419754:0,0,0
x1,1609:16165114,44419754
g1,1609:16440370,44419754
x1,1609:18209832,44419754
g1,1609:18485088,44419754
x1,1609:19402838,44419754
g1,1609:19678094,44419754
x1,1609:20813697,44419754
g1,1609:21088953,44419754
$1,1609:21088953,44419754
x1,1609:21538143,44419754
g1,1609:21756593,44419754
x1,1609:22280882,44419754
g1,1609:22499332,44419754
x1,1609:22980471,44419754
$1,1609:22980471,44419754
k1,1610:37037506,44419754:14057035
g1,1610:37037506,44419754
)
(1,1615:3220930,47167085:33816576,1706397,1313181
g1,1615:13113894,47167085
(1,1615:13113894,47167085:0,1706397,1313181
g1,1615:13113894,47167085
(1,1615:13113894,47167085:0,1056848,452941
[1,1615:13113894,47167085:0,1056848,452941
(1,180:13113894,47167085:0,1056848,452941
r1,1630:13113894,47167085:0,1509789,452941
)
]
)
(1,1615:13113894,47167085:0,0,0
$1,1615:13113894,47167085
h1,1615:13113894,47167085:0,0,0
$1,1615:13113894,47167085
)
)
g1,1615:13113894,47167085
(1,1615:13113894,47167085:14030647,1706397,1313181
(1,1615:13113894,47167085:14030647,1706397,1313181
$1,1615:13113894,47167085
(1,1615:13113894,47167085:14030647,1706397,1313181
h1,1615:13113894,47167085:0,0,0
g1,1615:13244964,47167085
(1,1615:13244964,47167085:4784403,589824,196608
(1,1615:13244964,47167085:299460,589824,196608
x1,1615:13544424,47167085
)
x1,1615:14333238,47167085
(1,1615:14333238,47285049:530756,358263,0
x1,1615:14775384,47285049
)
g1,1615:15038754,47167085
x1,1615:15650425,47167085
g1,1615:15825185,47167085
x1,1615:16298770,47167085
x1,1615:17729907,47167085
(1,1615:17729907,47167085:299460,589824,196608
x1,1615:18029367,47167085
)
)
(1,1615:18029367,46784792:744572,337875,54616
x1,1615:18741171,46784792
)
g1,1615:18992389,47167085
x1,1615:19591309,47167085
g1,1615:19809759,47167085
(1,1615:19809759,47167085:6989812,1706397,1313181
[1,1615:19809759,45586342:524289,31456,2799726
(1,1615:19809759,45586342:524289,31456,1384135
x1,1615:20334048,45586342
)
(1,1615:19809759,47001933:524289,31456,1384135
x1,1615:20334048,47001933
)
]
g1,1615:20006368,47167085
[1,1615:20006368,47167085:6596594,1706397,1313181
(1,1615:20006368,46517536:6596594,1056848,452941
g1,1615:20006368,46517536
(1,1615:20006368,46517536:3168578,1056848,452941
r1,1630:20006368,46517536:0,1509789,452941
g1,1615:20334048,46517536
k1,1615:21260286,46517536:926238
$1,1615:21260286,46517536
x1,1615:21899639,46517536
$1,1615:21921029,46517536
k1,1615:22847266,46517536:926237
g1,1615:23174946,46517536
)
g1,1615:23174946,46517536
(1,1615:23174946,46517536:3428016,1056848,452941
g1,1615:23502626,46517536
g1,1615:23502626,46517536
$1,1615:23502626,46517536
x1,1615:23887646,46517536
(1,1615:23887646,46639871:2387636,393216,131072
x1,1615:25258232,46639871
x1,1615:26242514,46639871
)
$1,1615:26275282,46517536
$1,1615:26275282,46517536
h1,1615:26275282,46517536:0,0,0
$1,1615:26275282,46517536
g1,1615:26275282,46517536
g1,1615:26602962,46517536
)
g1,1615:26602962,46517536
)
(1,1615:20006368,48027325:6596594,1056848,452941
g1,1615:20006368,48027325
(1,1615:20006368,48027325:3168578,1056848,452941
r1,1630:20006368,48027325:0,1509789,452941
g1,1615:20334048,48027325
g1,1615:20334048,48027325
$1,1615:20334048,48027325
x1,1615:21515740,48027325
x1,1615:22146837,48027325
x1,1615:22825876,48027325
$1,1615:22847266,48027325
g1,1615:22847266,48027325
g1,1615:23174946,48027325
)
g1,1615:23174946,48027325
(1,1615:23174946,48027325:3428016,1056848,452941
g1,1615:23502626,48027325
k1,1615:24580892,48027325:1078266
$1,1615:24580892,48027325
x1,1615:25150913,48027325
$1,1615:25197016,48027325
k1,1615:26275282,48027325:1078266
g1,1615:26602962,48027325
)
g1,1615:26602962,48027325
)
]
g1,1615:26275282,47167085
[1,1615:26275282,45586342:524289,31456,2799726
(1,1615:26275282,45586342:524289,31456,1384135
x1,1615:26799571,45586342
)
(1,1615:26275282,47001933:524289,31456,1384135
x1,1615:26799571,47001933
)
]
)
g1,1615:26930641,47167085
x1,1615:27144541,47167085
)
$1,1615:27144541,47167085
)
g1,1615:27144541,47167085
)
g1,1615:37037505,47167085
(1,1615:37037505,47167085:1,1706397,1313181
(1,1615:37037506,47167085:0,1056848,452941
k1,1615:35727316,47167085:-1310190
(1,1615:35727316,47167085:1310190,1056848,452941
(1,1615:35727316,47167085:0,1056848,452941
[1,1615:35727316,47167085:0,1056848,452941
(1,180:35727316,47167085:0,1056848,452941
r1,1630:35727316,47167085:0,1509789,452941
)
]
)
(1,1615:35727316,47167085:1310190,536337,139584
x1,1615:36775627,47167085
x1,1615:37037506,47167085
)
)
)
)
g1,1615:37037506,47167085
)
]
(1,1630:3220930,50766673:33816576,0,0
h1,1630:3220930,50766673:33816576,0,0
)
]
]
!42684
}30
!11
{31
[1,1693:4736286,50766673:32301220,46030387,0
(1,1693:4736286,4736286:0,0,0
[1,1693:0,4736286:0,0,0
(1,1693:0,0:0,0,0
(1,1693:0,4736286:0,0,0
k1,1693:0,4736286:4736286
)
g1,1693:0,0
)
]
)
[1,1693:3220930,50766673:33816576,49477447,0
[1,1693:3220930,2075658:33816576,786432,0
(1,1693:3220930,2075658:33816576,357558,7335
(1,1693:3220930,2075658:33816576,357558,7335
h1,1693:3220930,2075658:0,0,0
k1,1693:36513218,2075658:33292288
x1,1693:37037506,2075658
)
)
]
[1,1693:3220930,49027216:33816576,45613050,0
(1,1617:3220930,4326427:33816576,538305,14150
x1,1617:4793775,4326427
x1,1616:5113848,4326427
k1,1617:37037506,4326427:31923658
g1,1617:37037506,4326427
)
(1,1630:3220930,8133338:33816576,2914220,2521003
g1,1630:8330205,8133338
(1,1630:8330205,8133338:0,2914220,2521003
g1,1630:8330205,8133338
(1,1630:8330205,8133338:0,1056848,452941
[1,1630:8330205,8133338:0,1056848,452941
(1,180:8330205,8133338:0,1056848,452941
r1,1693:8330205,8133338:0,1509789,452941
)
]
)
(1,1630:8330205,8133338:0,0,0
$1,1630:8330205,8133338
h1,1630:8330205,8133338:0,0,0
$1,1630:8330205,8133338
)
)
g1,1630:8330205,8133338
(1,1630:8330205,8133338:23598025,2914220,2521003
(1,1630:8330205,8133338:23598025,2914220,2521003
$1,1630:8330205,8133338
(1,1630:8330205,8133338:23598025,2914220,2521003
h1,1630:8330205,8133338:0,0,0
x1,1630:8969558,8133338
g1,1630:9209398,8133338
x1,1630:9808318,8133338
g1,1630:10026768,8133338
(1,1630:10026768,8133338:2263987,1038838,604990
(1,1630:10026768,8133338:2263987,1038838,604990
h1,1630:10026768,8133338:78643,0,0
[1,1630:10105411,8133338:2106701,1038838,604990
(1,1630:10105411,7601311:2106701,506811,0
k1,1630:10966252,7601311:860841
x1,1630:11351272,7601311
k1,1630:12212112,7601311:860840
)
(1,1630:10105411,8672792:2106701,565066,65536
x1,1630:10554601,8672792
(1,1630:10554601,8445601:311300,337875,0
x1,1630:10833133,8445601
)
g1,1630:11040661,8672792
x1,1630:11652332,8672792
g1,1630:11827092,8672792
x1,1630:12212112,8672792
)
]
h1,1630:12212112,8133338:78643,0,0
)
)
g1,1630:12421825,8133338
(1,1630:12421825,8133338:2602318,1706397,1313181
[1,1630:12421825,6552595:524289,31456,2799726
(1,1630:12421825,6552595:524289,31456,1384135
x1,1630:12946114,6552595
)
(1,1630:12421825,7968186:524289,31456,1384135
x1,1630:12946114,7968186
)
]
g1,1630:12618434,8133338
[1,1630:12618434,8133338:2209100,1706397,1313181
(1,1630:12618434,7483789:2209100,1056848,452941
g1,1630:12618434,7483789
(1,1630:12618434,7483789:1104550,1056848,452941
r1,1693:12618434,7483789:0,1509789,452941
g1,1630:12946114,7483789
g1,1630:12946114,7483789
$1,1630:12946114,7483789
x1,1630:13395304,7483789
$1,1630:13395304,7483789
g1,1630:13395304,7483789
g1,1630:13722984,7483789
)
g1,1630:13722984,7483789
(1,1630:13722984,7483789:1104550,1056848,452941
g1,1630:14050664,7483789
k1,1630:14082749,7483789:32085
$1,1630:14082749,7483789
x1,1630:14467769,7483789
$1,1630:14467769,7483789
$1,1630:14467769,7483789
h1,1630:14467769,7483789:0,0,0
$1,1630:14467769,7483789
k1,1630:14499854,7483789:32085
g1,1630:14827534,7483789
)
g1,1630:14827534,7483789
)
(1,1630:12618434,8993578:2209100,1056848,452941
g1,1630:12618434,8993578
(1,1630:12618434,8993578:1104550,1056848,452941
r1,1693:12618434,8993578:0,1509789,452941
g1,1630:12946114,8993578
k1,1630:12978199,8993578:32085
$1,1630:12978199,8993578
x1,1630:13363219,8993578
$1,1630:13363219,8993578
k1,1630:13395304,8993578:32085
g1,1630:13722984,8993578
)
g1,1630:13722984,8993578
(1,1630:13722984,8993578:1104550,1056848,452941
g1,1630:14050664,8993578
g1,1630:14050664,8993578
$1,1630:14050664,8993578
x1,1630:14499854,8993578
$1,1630:14499854,8993578
g1,1630:14499854,8993578
g1,1630:14827534,8993578
)
g1,1630:14827534,8993578
)
]
g1,1630:14499854,8133338
[1,1630:14499854,6552595:524289,31456,2799726
(1,1630:14499854,6552595:524289,31456,1384135
x1,1630:15024143,6552595
)
(1,1630:14499854,7968186:524289,31456,1384135
x1,1630:15024143,7968186
)
]
)
g1,1630:15155213,8133338
x1,1630:15369113,8133338
g1,1630:15644369,8133338
g1,1630:15775439,8133338
x1,1630:16345460,8133338
(1,1630:16345460,8251302:632664,346600,101945
x1,1630:16915140,8251302
)
g1,1630:17196574,8133338
x1,1630:17795494,8133338
g1,1630:18013944,8133338
(1,1630:18013944,8133338:6545872,2914220,2521003
[1,1630:18013944,5341478:699052,0,5190504
(1,1630:18013944,5341478:699052,0,707796
x1,1630:18712996,5341478
)
(1,1630:18013944,6049274:699052,0,235932
x1,1630:18712996,6049274
)
(1,1630:18013944,6285206:699052,0,235932
x1,1630:18712996,6285206
)
(1,1630:18013944,6521138:699052,0,235932
x1,1630:18712996,6521138
)
(1,1630:18013944,6757070:699052,0,235932
x1,1630:18712996,6757070
)
(1,1630:18013944,6993002:699052,0,235932
x1,1630:18712996,6993002
)
(1,1630:18013944,7228934:699052,0,1415592
x1,1630:18712996,7228934
)
(1,1630:18013944,8644526:699052,0,235932
x1,1630:18712996,8644526
)
(1,1630:18013944,8880458:699052,0,235932
x1,1630:18712996,8880458
)
(1,1630:18013944,9116390:699052,0,235932
x1,1630:18712996,9116390
)
(1,1630:18013944,9352322:699052,0,235932
x1,1630:18712996,9352322
)
(1,1630:18013944,9588254:699052,0,235932
x1,1630:18712996,9588254
)
(1,1630:18013944,9824186:699052,0,707796
x1,1630:18712996,9824186
)
]
[1,1630:18712996,8133338:5768177,2914220,2521003
(1,1630:18712996,6487332:5768177,1268214,543527
g1,1630:18712996,6487332
(1,1630:18712996,6487332:3935723,1268214,543527
r1,1693:18712996,6487332:0,1811741,543527
$1,1630:18712996,6487332
$1,1630:18712996,6487332
$1,1630:18712996,6487332
x1,1630:19311916,6487332
$1,1630:19311916,6487332
k1,1630:21862287,6487332:2550371
$1,1630:21862287,6487332
g1,1630:22648719,6487332
$1,1630:22648719,6487332
)
g1,1630:22648719,6487332
(1,1630:22648719,6487332:1832454,1268214,543527
$1,1630:22648719,6487332
x1,1630:22911414,6487332
g1,1630:23129864,6487332
x1,1630:23728784,6487332
g1,1630:23947234,6487332
x1,1630:24265810,6487332
x1,1630:24481173,6487332
$1,1630:24481173,6487332
$1,1630:24481173,6487332
h1,1630:24481173,6487332:0,0,0
$1,1630:24481173,6487332
g1,1630:24481173,6487332
$1,1630:24481173,6487332
$1,1630:24481173,6487332
)
g1,1630:24481173,6487332
)
(1,1630:18712996,8299073:5768177,1268214,543527
g1,1630:18712996,8299073
(1,1630:18712996,8299073:3935723,1268214,543527
r1,1693:18712996,8299073:0,1811741,543527
$1,1630:18712996,8299073
$1,1630:18712996,8299073
$1,1630:18712996,8299073
x1,1630:19162186,8299073
(1,1630:19162186,8013683:744572,337875,54616
x1,1630:19873990,8013683
)
x1,1630:20120658,8299073
$1,1630:20120658,8299073
k1,1630:21862287,8299073:1741629
$1,1630:21862287,8299073
g1,1630:22648719,8299073
$1,1630:22648719,8299073
)
g1,1630:22648719,8299073
(1,1630:22648719,8299073:1832454,1268214,543527
$1,1630:22648719,8299073
x1,1630:22911414,8299073
g1,1630:23129864,8299073
x1,1630:23728784,8299073
g1,1630:23947234,8299073
x1,1630:24265810,8299073
x1,1630:24481173,8299073
$1,1630:24481173,8299073
$1,1630:24481173,8299073
h1,1630:24481173,8299073:0,0,0
$1,1630:24481173,8299073
g1,1630:24481173,8299073
$1,1630:24481173,8299073
$1,1630:24481173,8299073
)
g1,1630:24481173,8299073
)
(1,1630:18712996,10110814:5768177,1268214,543527
g1,1630:18712996,10110814
(1,1630:18712996,10110814:3935723,1268214,543527
r1,1693:18712996,10110814:0,1811741,543527
$1,1630:18712996,10110814
$1,1630:18712996,10110814
$1,1630:18712996,10110814
(1,1630:18712996,10110814:2935391,975813,271194
(1,1630:18712996,10110814:2935391,975813,271194
h1,1630:18712996,10110814:78643,0,0
[1,1630:18791639,10110814:2778105,975813,271194
(1,1630:18791639,9626720:2778105,491719,240302
(1,1630:18791639,9233501:526116,0,524295
x1,1630:19317755,9233501
)
[1,1630:19317755,9790563:1500536,655562,76459
(1,1630:19317755,9395519:207986,260518,0
x1,1630:19492973,9395519
)
(1,1630:19317755,9790563:1500536,273067,76459
x1,1630:19577622,9790563
x1,1630:20154698,9790563
x1,1630:20785523,9790563
)
]
g1,1630:20911135,9626720
x1,1630:21268918,9626720
(1,1630:21268918,9719199:300826,273067,0
x1,1630:21528785,9719199
)
)
(1,1630:18791639,10382008:2778105,409794,0
k1,1630:19308905,10382008:517266
x1,1630:19633859,10382008
(1,1630:19633859,10232732:1418619,260518,76459
x1,1630:20388885,10232732
x1,1630:21019710,10232732
)
k1,1630:21569744,10382008:517266
)
]
h1,1630:21569744,10110814:78643,0,0
)
)
x1,1630:21862287,10110814
$1,1630:21862287,10110814
g1,1630:21862287,10110814
$1,1630:21862287,10110814
g1,1630:22648719,10110814
$1,1630:22648719,10110814
)
g1,1630:22648719,10110814
(1,1630:22648719,10110814:1832454,1268214,543527
$1,1630:22648719,10110814
x1,1630:22911414,10110814
g1,1630:23129864,10110814
x1,1630:23728784,10110814
g1,1630:23947234,10110814
x1,1630:24265810,10110814
x1,1630:24481173,10110814
$1,1630:24481173,10110814
g1,1630:24481173,10110814
$1,1630:24481173,10110814
$1,1630:24481173,10110814
)
g1,1630:24481173,10110814
)
]
h1,1630:24481173,8133338:78643,0,0
)
g1,1630:24690886,8133338
(1,1630:24690886,8133338:1730160,538305,11400
(1,1630:24690886,8133338:1730160,538305,11400
g1,1630:24966142,8133338
x1,1630:26145790,8133338
g1,1630:26421046,8133338
)
)
x1,1630:27006040,8133338
g1,1630:27264176,8133338
x1,1630:27863096,8133338
g1,1630:28081546,8133338
(1,1630:28081546,8133338:3501714,2461292,2068075
[1,1630:28081546,5844799:524289,31456,4215318
(1,1630:28081546,5844799:524289,31456,1384135
x1,1630:28605835,5844799
)
(1,1630:28081546,7228934:524289,0,471864
x1,1630:28605835,7228934
)
(1,1630:28081546,7700798:524289,0,471864
x1,1630:28605835,7700798
)
(1,1630:28081546,8172662:524289,0,471864
x1,1630:28605835,8172662
)
(1,1630:28081546,8675982:524289,31456,1384135
x1,1630:28605835,8675982
)
]
g1,1630:28278155,8133338
[1,1630:28278155,8133338:3108496,2461292,2068075
(1,1630:28278155,6728894:3108496,1056848,452941
g1,1630:28278155,6728894
(1,1630:28278155,6728894:1040380,1056848,452941
r1,1693:28278155,6728894:0,1509789,452941
g1,1630:28605835,6728894
g1,1630:28605835,6728894
$1,1630:28605835,6728894
x1,1630:28990855,6728894
$1,1630:28990855,6728894
g1,1630:28990855,6728894
g1,1630:29318535,6728894
)
g1,1630:29318535,6728894
(1,1630:29318535,6728894:2068116,1056848,452941
g1,1630:29646215,6728894
g1,1630:29646215,6728894
$1,1630:29646215,6728894
x1,1630:30747671,6728894
(1,1630:30747671,6846858:311300,337875,0
x1,1630:31026203,6846858
)
$1,1630:31058971,6728894
$1,1630:31058971,6728894
h1,1630:31058971,6728894:0,0,0
$1,1630:31058971,6728894
g1,1630:31058971,6728894
g1,1630:31386651,6728894
)
g1,1630:31386651,6728894
)
(1,1630:28278155,8238683:3108496,1056848,452941
g1,1630:28278155,8238683
(1,1630:28278155,8238683:1040380,1056848,452941
r1,1693:28278155,8238683:0,1509789,452941
g1,1630:28605835,8238683
k1,1630:28700041,8238683:94206
$1,1630:28700041,8238683
[1,1630:28700041,8238683:196608,996536,6681
(1,1630:28700041,7714395:196608,79032,6681
x1,1630:28896649,7714395
)
(1,1630:28700041,7976539:196608,79032,6681
x1,1630:28896649,7976539
)
(1,1630:28700041,8238683:196608,79032,6681
x1,1630:28896649,8238683
)
]
$1,1630:28896649,8238683
k1,1630:28990855,8238683:94206
g1,1630:29318535,8238683
)
g1,1630:29318535,8238683
(1,1630:29318535,8238683:2068116,1056848,452941
g1,1630:29646215,8238683
k1,1630:30254289,8238683:608074
$1,1630:30254289,8238683
[1,1630:30254289,8238683:196608,996536,6681
(1,1630:30254289,7714395:196608,79032,6681
x1,1630:30450897,7714395
)
(1,1630:30254289,7976539:196608,79032,6681
x1,1630:30450897,7976539
)
(1,1630:30254289,8238683:196608,79032,6681
x1,1630:30450897,8238683
)
]
$1,1630:30450897,8238683
$1,1630:30450897,8238683
h1,1630:30450897,8238683:0,0,0
$1,1630:30450897,8238683
k1,1630:31058971,8238683:608074
g1,1630:31386651,8238683
)
g1,1630:31386651,8238683
)
(1,1630:28278155,9748472:3108496,1056848,452941
g1,1630:28278155,9748472
(1,1630:28278155,9748472:1040380,1056848,452941
r1,1693:28278155,9748472:0,1509789,452941
g1,1630:28605835,9748472
g1,1630:28605835,9748472
$1,1630:28605835,9748472
x1,1630:28990855,9748472
$1,1630:28990855,9748472
g1,1630:28990855,9748472
g1,1630:29318535,9748472
)
g1,1630:29318535,9748472
(1,1630:29318535,9748472:2068116,1056848,452941
g1,1630:29646215,9748472
k1,1630:30160083,9748472:513868
$1,1630:30160083,9748472
x1,1630:30545103,9748472
$1,1630:30545103,9748472
k1,1630:31058971,9748472:513868
g1,1630:31386651,9748472
)
g1,1630:31386651,9748472
)
]
g1,1630:31058971,8133338
[1,1630:31058971,5844799:524289,31456,4215318
(1,1630:31058971,5844799:524289,31456,1384135
x1,1630:31583260,5844799
)
(1,1630:31058971,7228934:524289,0,471864
x1,1630:31583260,7228934
)
(1,1630:31058971,7700798:524289,0,471864
x1,1630:31583260,7700798
)
(1,1630:31058971,8172662:524289,0,471864
x1,1630:31583260,8172662
)
(1,1630:31058971,8675982:524289,31456,1384135
x1,1630:31583260,8675982
)
]
)
g1,1630:31714330,8133338
x1,1630:31928230,8133338
)
$1,1630:31928230,8133338
)
g1,1630:31928230,8133338
)
g1,1630:37037505,8133338
(1,1630:37037505,8133338:1,2914220,2521003
(1,1630:37037506,8133338:0,1056848,452941
k1,1630:35727316,8133338:-1310190
(1,1630:35727316,8133338:1310190,1056848,452941
(1,1630:35727316,8133338:0,1056848,452941
[1,1630:35727316,8133338:0,1056848,452941
(1,180:35727316,8133338:0,1056848,452941
r1,1693:35727316,8133338:0,1509789,452941
)
]
)
(1,1630:35727316,8133338:1310190,536337,139584
x1,1630:36775627,8133338
x1,1630:37037506,8133338
)
)
)
)
g1,1630:37037506,8133338
)
(1,1635:3220930,12099208:33816576,589824,196608
(1,1634:3220930,12099208:2345913,538305,162393
g1,1634:3220930,12099208
g1,1634:3220930,12099208
g1,1634:2827714,12099208
(1,1634:2827714,12099208:2345913,538305,162393
g1,1634:3220930,12099208
x1,1634:4007353,12099208
x1,1634:5173627,12099208
)
g1,1634:5566843,12099208
)
x1,1634:6309230,12099208
x1,1634:6595491,12099208
g1,1634:6870747,12099208
x1,1634:7962305,12099208
g1,1634:8237561,12099208
x1,1634:8849397,12099208
x1,1634:10183959,12099208
g1,1634:10459215,12099208
$1,1634:10459215,12099208
x1,1634:11248029,12099208
(1,1634:11248029,12217172:370768,225735,0
x1,1634:11586029,12217172
)
g1,1634:11793557,12099208
x1,1634:12405228,12099208
g1,1634:12579988,12099208
x1,1634:13053573,12099208
x1,1634:14484710,12099208
$1,1634:14484710,12099208
g1,1634:14759966,12099208
x1,1634:15983638,12099208
g1,1634:16258894,12099208
x1,1634:18312247,12099208
g1,1634:18587503,12099208
x1,1634:19242588,12099208
k1,1635:37037506,12099208:17794918
g1,1635:37037506,12099208
)
(1,1640:14875439,14880754:10507559,1706397,1313181
x1,1640:15664253,14880754
(1,1640:15664253,14998718:370768,225735,0
x1,1640:16002253,14998718
)
g1,1640:16209781,14880754
x1,1640:16821452,14880754
g1,1640:16996212,14880754
x1,1640:17469797,14880754
x1,1640:18900934,14880754
g1,1640:19119384,14880754
x1,1640:19718304,14880754
g1,1640:19936754,14880754
(1,1640:19936754,14880754:5101274,1706397,1313181
[1,1640:19936754,13300011:524289,31456,2799726
(1,1640:19936754,13300011:524289,31456,1384135
x1,1640:20461043,13300011
)
(1,1640:19936754,14715602:524289,31456,1384135
x1,1640:20461043,14715602
)
]
g1,1636:20133363,14880754
[1,1639:20133363,14880754:4708056,1706397,1313181
(1,1637:20133363,14231205:4708056,1056848,452941
g1,1637:20133363,14231205
(1,1637:20133363,14231205:1280040,1056848,452941
r1,1693:20133363,14231205:0,1509789,452941
g1,1637:20461043,14231205
k1,1637:20484755,14231205:23712
$1,1637:20484755,14231205
x1,1637:21062012,14231205
$1,1637:21062012,14231205
k1,1637:21085723,14231205:23711
g1,1637:21413403,14231205
)
g1,1637:21413403,14231205
(1,1637:21413403,14231205:3428016,1056848,452941
g1,1637:21741083,14231205
g1,1637:21741083,14231205
$1,1637:21741083,14231205
x1,1637:22126103,14231205
(1,1637:22126103,14353540:2387636,393216,131072
x1,1637:23496689,14353540
x1,1637:24480971,14353540
)
$1,1637:24513739,14231205
$1,1637:24513739,14231205
h1,1637:24513739,14231205:0,0,0
$1,1637:24513739,14231205
g1,1637:24513739,14231205
g1,1637:24841419,14231205
)
g1,1637:24841419,14231205
)
(1,1639:20133363,15740994:4708056,1056848,452941
g1,1638:20133363,15740994
(1,1638:20133363,15740994:1280040,1056848,452941
r1,1693:20133363,15740994:0,1509789,452941
g1,1638:20461043,15740994
g1,1638:20461043,15740994
$1,1638:20461043,15740994
x1,1638:21046037,15740994
$1,1638:21085723,15740994
g1,1638:21085723,15740994
g1,1638:21413403,15740994
)
g1,1638:21413403,15740994
(1,1639:21413403,15740994:3428016,1056848,452941
g1,1638:21741083,15740994
k1,1638:22823710,15740994:1082627
$1,1639:22823710,15740994
x1,1639:23374635,15740994
$1,1639:23431113,15740994
k1,1639:24513739,15740994:1082626
g1,1639:24841419,15740994
)
g1,1639:24841419,15740994
)
]
g1,1639:24513739,14880754
[1,1640:24513739,13300011:524289,31456,2799726
(1,1640:24513739,13300011:524289,31456,1384135
x1,1640:25038028,13300011
)
(1,1640:24513739,14715602:524289,31456,1384135
x1,1640:25038028,14715602
)
]
)
g1,1640:25169098,14880754
x1,1640:25382998,14880754
)
(1,1642:3220930,17608813:33816576,536337,11002
x1,1642:4619187,17608813
k1,1642:37037507,17608813:32418320
g1,1642:37037507,17608813
)
(1,1652:10117658,20883538:20023120,3263723,2870507
g1,1643:10392914,20883538
x1,1643:10970171,20883538
g1,1652:11188621,20883538
x1,1652:12001441,20883538
g1,1652:12219891,20883538
(1,1652:12219891,20883538:3697320,1706397,1313181
[1,1652:12219891,19302795:524289,31456,2799726
(1,1652:12219891,19302795:524289,31456,1384135
x1,1652:12744180,19302795
)
(1,1652:12219891,20718386:524289,31456,1384135
x1,1652:12744180,20718386
)
]
g1,1643:12416500,20883538
[1,1646:12416500,20883538:3304102,1706397,1313181
(1,1644:12416500,20233989:3304102,1056848,452941
g1,1644:12416500,20233989
(1,1644:12416500,20233989:1652051,1056848,452941
r1,1693:12416500,20233989:0,1509789,452941
g1,1644:12744180,20233989
k1,1644:13017931,20233989:273751
$1,1644:13017931,20233989
x1,1644:13467121,20233989
$1,1644:13467121,20233989
k1,1644:13740871,20233989:273750
g1,1644:14068551,20233989
)
g1,1644:14068551,20233989
(1,1644:14068551,20233989:1652051,1056848,452941
g1,1644:14396231,20233989
g1,1644:14396231,20233989
$1,1644:14396231,20233989
x1,1644:15392922,20233989
$1,1644:15392922,20233989
$1,1644:15392922,20233989
h1,1644:15392922,20233989:0,0,0
$1,1644:15392922,20233989
g1,1644:15392922,20233989
g1,1644:15720602,20233989
)
g1,1644:15720602,20233989
)
(1,1646:12416500,21743778:3304102,1056848,452941
g1,1645:12416500,21743778
(1,1645:12416500,21743778:1652051,1056848,452941
r1,1693:12416500,21743778:0,1509789,452941
g1,1645:12744180,21743778
g1,1645:12744180,21743778
$1,1645:12744180,21743778
x1,1645:13740871,21743778
$1,1645:13740871,21743778
g1,1645:13740871,21743778
g1,1645:14068551,21743778
)
g1,1645:14068551,21743778
(1,1646:14068551,21743778:1652051,1056848,452941
g1,1645:14396231,21743778
k1,1645:14669982,21743778:273751
$1,1646:14669982,21743778
x1,1646:15119172,21743778
$1,1646:15119172,21743778
k1,1646:15392922,21743778:273750
g1,1646:15720602,21743778
)
g1,1646:15720602,21743778
)
]
g1,1646:15392922,20883538
[1,1652:15392922,19302795:524289,31456,2799726
(1,1652:15392922,19302795:524289,31456,1384135
x1,1652:15917211,19302795
)
(1,1652:15392922,20718386:524289,31456,1384135
x1,1652:15917211,20718386
)
]
)
g1,1652:16048281,20883538
x1,1652:16262181,20883538
g1,1646:16537437,20883538
g1,1652:16668507,20883538
x1,1652:17219432,20883538
g1,1652:17494360,20883538
x1,1652:18307180,20883538
g1,1652:18525630,20883538
(1,1652:18525630,20883538:11270178,3263723,2870507
[1,1652:18525630,17651271:524289,31456,6102774
(1,1652:18525630,17651271:524289,31456,1384135
x1,1652:19049919,17651271
)
(1,1652:18525630,19035406:524289,0,471864
x1,1652:19049919,19035406
)
(1,1652:18525630,19507270:524289,0,471864
x1,1652:19049919,19507270
)
(1,1652:18525630,19979134:524289,0,471864
x1,1652:19049919,19979134
)
(1,1652:18525630,20450998:524289,0,471864
x1,1652:19049919,20450998
)
(1,1652:18525630,20922862:524289,0,471864
x1,1652:19049919,20922862
)
(1,1652:18525630,21394726:524289,0,471864
x1,1652:19049919,21394726
)
(1,1652:18525630,21866590:524289,0,471864
x1,1652:19049919,21866590
)
(1,1652:18525630,22369910:524289,31456,1384135
x1,1652:19049919,22369910
)
]
g1,1646:18722239,20883538
[1,1651:18722239,20883538:10876960,3216186,2822970
(1,1647:18722239,18724200:10876960,1056848,452941
g1,1647:18722239,18724200
(1,1647:18722239,18724200:2068116,1056848,452941
r1,1693:18722239,18724200:0,1509789,452941
g1,1647:19049919,18724200
k1,1647:19531702,18724200:481783
$1,1647:19531702,18724200
x1,1647:19980892,18724200
$1,1647:19980892,18724200
k1,1647:20462675,18724200:481783
g1,1647:20790355,18724200
)
g1,1647:20790355,18724200
(1,1647:20790355,18724200:1507324,1056848,452941
g1,1647:21118035,18724200
k1,1647:21351507,18724200:233472
$1,1647:21351507,18724200
x1,1647:21736527,18724200
$1,1647:21736527,18724200
k1,1647:21969999,18724200:233472
g1,1647:22297679,18724200
)
g1,1647:22297679,18724200
(1,1647:22297679,18724200:1507324,1056848,452941
g1,1647:22625359,18724200
k1,1647:22858831,18724200:233472
$1,1647:22858831,18724200
x1,1647:23243851,18724200
$1,1647:23243851,18724200
k1,1647:23477323,18724200:233472
g1,1647:23805003,18724200
)
g1,1647:23805003,18724200
(1,1647:23805003,18724200:1690270,1056848,452941
g1,1647:24132683,18724200
g1,1647:24132683,18724200
$1,1647:24132683,18724200
(1,1647:24132683,18724200:903840,76458,0
x1,1647:24346583,18724200
g1,1647:24477653,18724200
x1,1647:24691553,18724200
g1,1647:24822623,18724200
x1,1647:25036523,18724200
)
g1,1647:25167593,18724200
$1,1647:25167593,18724200
g1,1647:25167593,18724200
g1,1647:25495273,18724200
)
g1,1647:25495273,18724200
(1,1647:25495273,18724200:2999376,1056848,452941
g1,1647:25822953,18724200
k1,1647:26802451,18724200:979498
$1,1647:26802451,18724200
x1,1647:27187471,18724200
$1,1647:27187471,18724200
k1,1647:28166969,18724200:979498
g1,1647:28494649,18724200
)
g1,1647:28494649,18724200
(1,1647:28494649,18724200:1104550,1056848,452941
g1,1647:28822329,18724200
k1,1647:28854414,18724200:32085
$1,1647:28854414,18724200
x1,1647:29239434,18724200
$1,1647:29239434,18724200
$1,1647:29239434,18724200
h1,1647:29239434,18724200:0,0,0
$1,1647:29239434,18724200
k1,1647:29271519,18724200:32085
g1,1647:29599199,18724200
)
g1,1647:29599199,18724200
)
(1,1648:18722239,20233989:10876960,1056848,452941
g1,1648:18722239,20233989
(1,1648:18722239,20233989:2068116,1056848,452941
r1,1693:18722239,20233989:0,1509789,452941
g1,1648:19049919,20233989
g1,1648:19049919,20233989
$1,1648:19049919,20233989
x1,1648:20151375,20233989
(1,1648:20151375,20351953:311300,337875,0
x1,1648:20429907,20351953
)
$1,1648:20462675,20233989
g1,1648:20462675,20233989
g1,1648:20790355,20233989
)
g1,1648:20790355,20233989
(1,1648:20790355,20233989:1507324,1056848,452941
g1,1648:21118035,20233989
k1,1648:21319422,20233989:201387
$1,1648:21319422,20233989
x1,1648:21768612,20233989
$1,1648:21768612,20233989
k1,1648:21969999,20233989:201387
g1,1648:22297679,20233989
)
g1,1648:22297679,20233989
(1,1648:22297679,20233989:1507324,1056848,452941
g1,1648:22625359,20233989
k1,1648:22858831,20233989:233472
$1,1648:22858831,20233989
x1,1648:23243851,20233989
$1,1648:23243851,20233989
k1,1648:23477323,20233989:233472
g1,1648:23805003,20233989
)
g1,1648:23805003,20233989
(1,1648:23805003,20233989:1690270,1056848,452941
g1,1648:24132683,20233989
g1,1648:24132683,20233989
$1,1648:24132683,20233989
(1,1648:24132683,20233989:903840,76458,0
x1,1648:24346583,20233989
g1,1648:24477653,20233989
x1,1648:24691553,20233989
g1,1648:24822623,20233989
x1,1648:25036523,20233989
)
g1,1648:25167593,20233989
$1,1648:25167593,20233989
g1,1648:25167593,20233989
g1,1648:25495273,20233989
)
g1,1648:25495273,20233989
(1,1648:25495273,20233989:2999376,1056848,452941
g1,1648:25822953,20233989
k1,1648:26802451,20233989:979498
$1,1648:26802451,20233989
x1,1648:27187471,20233989
$1,1648:27187471,20233989
k1,1648:28166969,20233989:979498
g1,1648:28494649,20233989
)
g1,1648:28494649,20233989
(1,1648:28494649,20233989:1104550,1056848,452941
g1,1648:28822329,20233989
k1,1648:28854414,20233989:32085
$1,1648:28854414,20233989
x1,1648:29239434,20233989
$1,1648:29239434,20233989
$1,1648:29239434,20233989
h1,1648:29239434,20233989:0,0,0
$1,1648:29239434,20233989
k1,1648:29271519,20233989:32085
g1,1648:29599199,20233989
)
g1,1648:29599199,20233989
)
(1,1649:18722239,21743778:10876960,1056848,452941
g1,1649:18722239,21743778
(1,1649:18722239,21743778:2068116,1056848,452941
r1,1693:18722239,21743778:0,1509789,452941
g1,1649:19049919,21743778
k1,1649:19657993,21743778:608074
$1,1649:19657993,21743778
[1,1649:19657993,21743778:196608,996929,9038
(1,1649:19657993,21219490:196608,79425,9038
x1,1649:19854601,21219490
)
(1,1649:19657993,21481634:196608,79425,9038
x1,1649:19854601,21481634
)
(1,1649:19657993,21743778:196608,79425,9038
x1,1649:19854601,21743778
)
]
$1,1649:19854601,21743778
k1,1649:20462675,21743778:608074
g1,1649:20790355,21743778
)
g1,1649:20790355,21743778
(1,1649:20790355,21743778:1507324,1056848,452941
g1,1649:21118035,21743778
g1,1649:21118035,21743778
$1,1649:21118035,21743778
(1,1649:21118035,21743778:851964,996929,0
[1,1649:21161725,21285026:196608,538177,9038
(1,1649:21161725,21285026:196608,79425,9038
x1,1649:21358333,21285026
)
]
(1,1649:21445713,21481634:196608,79425,9038
x1,1649:21642321,21481634
)
(1,1649:21729701,21678242:196608,79425,9038
x1,1649:21926309,21678242
)
)
$1,1649:21969999,21743778
g1,1649:21969999,21743778
g1,1649:22297679,21743778
)
g1,1649:22297679,21743778
(1,1649:22297679,21743778:1507324,1056848,452941
g1,1649:22625359,21743778
g1,1649:22625359,21743778
$1,1649:22625359,21743778
(1,1649:22625359,21743778:851964,996929,0
[1,1649:22669049,21285026:196608,538177,9038
(1,1649:22669049,21285026:196608,79425,9038
x1,1649:22865657,21285026
)
]
(1,1649:22953037,21481634:196608,79425,9038
x1,1649:23149645,21481634
)
(1,1649:23237025,21678242:196608,79425,9038
x1,1649:23433633,21678242
)
)
$1,1649:23477323,21743778
g1,1649:23477323,21743778
g1,1649:23805003,21743778
)
g1,1649:23805003,21743778
(1,1649:23805003,21743778:1690270,1056848,452941
g1,1649:24132683,21743778
g1,1649:24132683,21743778
$1,1649:24132683,21743778
(1,1649:24132683,21743778:903840,76458,0
x1,1649:24346583,21743778
g1,1649:24477653,21743778
x1,1649:24691553,21743778
g1,1649:24822623,21743778
x1,1649:25036523,21743778
)
g1,1649:25167593,21743778
$1,1649:25167593,21743778
g1,1649:25167593,21743778
g1,1649:25495273,21743778
)
g1,1649:25495273,21743778
(1,1649:25495273,21743778:2999376,1056848,452941
g1,1649:25822953,21743778
k1,1649:26896657,21743778:1073704
$1,1649:26896657,21743778
[1,1649:26896657,21743778:196608,996929,9038
(1,1649:26896657,21219490:196608,79425,9038
x1,1649:27093265,21219490
)
(1,1649:26896657,21481634:196608,79425,9038
x1,1649:27093265,21481634
)
(1,1649:26896657,21743778:196608,79425,9038
x1,1649:27093265,21743778
)
]
$1,1649:27093265,21743778
k1,1649:28166969,21743778:1073704
g1,1649:28494649,21743778
)
g1,1649:28494649,21743778
(1,1649:28494649,21743778:1104550,1056848,452941
g1,1649:28822329,21743778
k1,1649:28948620,21743778:126291
$1,1649:28948620,21743778
[1,1649:28948620,21743778:196608,996929,9038
(1,1649:28948620,21219490:196608,79425,9038
x1,1649:29145228,21219490
)
(1,1649:28948620,21481634:196608,79425,9038
x1,1649:29145228,21481634
)
(1,1649:28948620,21743778:196608,79425,9038
x1,1649:29145228,21743778
)
]
$1,1649:29145228,21743778
$1,1649:29145228,21743778
h1,1649:29145228,21743778:0,0,0
$1,1649:29145228,21743778
k1,1649:29271519,21743778:126291
g1,1649:29599199,21743778
)
g1,1649:29599199,21743778
)
(1,1651:18722239,23253567:10876960,1056848,452941
g1,1650:18722239,23253567
(1,1650:18722239,23253567:2068116,1056848,452941
r1,1693:18722239,23253567:0,1509789,452941
g1,1650:19049919,23253567
k1,1650:19563787,23253567:513868
$1,1650:19563787,23253567
x1,1650:19948807,23253567
$1,1650:19948807,23253567
k1,1650:20462675,23253567:513868
g1,1650:20790355,23253567
)
g1,1650:20790355,23253567
(1,1650:20790355,23253567:1507324,1056848,452941
g1,1650:21118035,23253567
k1,1650:21351507,23253567:233472
$1,1650:21351507,23253567
x1,1650:21736527,23253567
$1,1650:21736527,23253567
k1,1650:21969999,23253567:233472
g1,1650:22297679,23253567
)
g1,1650:22297679,23253567
(1,1650:22297679,23253567:1507324,1056848,452941
g1,1650:22625359,23253567
k1,1650:22858831,23253567:233472
$1,1650:22858831,23253567
x1,1650:23243851,23253567
$1,1650:23243851,23253567
k1,1650:23477323,23253567:233472
g1,1650:23805003,23253567
)
g1,1650:23805003,23253567
(1,1650:23805003,23253567:1690270,1056848,452941
g1,1650:24132683,23253567
g1,1650:24132683,23253567
$1,1650:24132683,23253567
(1,1650:24132683,23253567:903840,76458,0
x1,1650:24346583,23253567
g1,1650:24477653,23253567
x1,1650:24691553,23253567
g1,1650:24822623,23253567
x1,1650:25036523,23253567
)
g1,1650:25167593,23253567
$1,1650:25167593,23253567
g1,1650:25167593,23253567
g1,1650:25495273,23253567
)
g1,1650:25495273,23253567
(1,1650:25495273,23253567:2999376,1056848,452941
g1,1650:25822953,23253567
g1,1650:25822953,23253567
$1,1650:25822953,23253567
x1,1650:26924409,23253567
(1,1650:26924409,23371531:1242560,358263,54616
x1,1650:27366555,23371531
x1,1650:28134201,23371531
)
$1,1650:28166969,23253567
g1,1650:28166969,23253567
g1,1650:28494649,23253567
)
g1,1650:28494649,23253567
(1,1651:28494649,23253567:1104550,1056848,452941
g1,1650:28822329,23253567
g1,1650:28822329,23253567
$1,1651:28822329,23253567
x1,1651:29271519,23253567
$1,1651:29271519,23253567
g1,1651:29271519,23253567
g1,1651:29599199,23253567
)
g1,1651:29599199,23253567
)
]
g1,1651:29271519,20883538
[1,1652:29271519,17651271:524289,31456,6102774
(1,1652:29271519,17651271:524289,31456,1384135
x1,1652:29795808,17651271
)
(1,1652:29271519,19035406:524289,0,471864
x1,1652:29795808,19035406
)
(1,1652:29271519,19507270:524289,0,471864
x1,1652:29795808,19507270
)
(1,1652:29271519,19979134:524289,0,471864
x1,1652:29795808,19979134
)
(1,1652:29271519,20450998:524289,0,471864
x1,1652:29795808,20450998
)
(1,1652:29271519,20922862:524289,0,471864
x1,1652:29795808,20922862
)
(1,1652:29271519,21394726:524289,0,471864
x1,1652:29795808,21394726
)
(1,1652:29271519,21866590:524289,0,471864
x1,1652:29795808,21866590
)
(1,1652:29271519,22369910:524289,31456,1384135
x1,1652:29795808,22369910
)
]
)
g1,1652:29926878,20883538
x1,1652:30140778,20883538
)
(1,1655:3220930,25255851:33816576,623265,170256
x1,1655:4356533,25255851
g1,1653:4631789,25255851
$1,1653:4631789,25255851
x1,1653:5216783,25255851
$1,1653:5256469,25255851
g1,1653:5531725,25255851
x1,1653:6274112,25255851
x1,1653:7846966,25255851
g1,1653:8122222,25255851
x1,1653:8734058,25255851
g1,1653:9009314,25255851
(1,1653:9009314,25255851:1310190,536337,139584
x1,1653:10057625,25255851
h1,1653:10057625,25255851:0,0,0
x1,1653:10319504,25255851
)
x1,1653:10516112,25255851
g1,1653:10791368,25255851
x1,1653:12538797,25255851
g1,1654:12814053,25255851
$1,1654:12814053,25255851
x1,1654:13263243,25255851
g1,1654:13481693,25255851
x1,1654:14080613,25255851
g1,1654:14299063,25255851
x1,1654:14684083,25255851
$1,1654:14684083,25255851
x1,1654:14880691,25255851
g1,1654:15155947,25255851
x1,1654:15593187,25255851
g1,1654:15868443,25255851
x1,1654:16960001,25255851
g1,1654:17235257,25255851
x1,1654:17977644,25255851
g1,1654:18252900,25255851
x1,1654:20087612,25255851
g1,1654:20362868,25255851
x1,1654:20756084,25255851
x1,1654:21573965,25255851
x1,1654:22753603,25255851
g1,1654:23028859,25255851
x1,1654:24208486,25255851
g1,1654:24483742,25255851
g1,1654:24758998,25255851
$1,1654:24758998,25255851
x1,1654:25309923,25255851
(1,1654:25366401,24970461:744572,337875,54616
x1,1654:26078205,24970461
)
g1,1654:26329423,25255851
x1,1654:26928343,25255851
g1,1654:27146793,25255851
x1,1654:27716814,25255851
$1,1654:27762917,25255851
g1,1654:28038173,25255851
x1,1654:29173776,25255851
g1,1654:29449032,25255851
$1,1654:29449032,25255851
x1,1654:30026289,25255851
(1,1654:30026289,24970461:744572,337875,54616
x1,1654:30738093,24970461
)
g1,1654:30989311,25255851
x1,1654:31588231,25255851
g1,1654:31806681,25255851
x1,1654:32446034,25255851
$1,1654:32467424,25255851
x1,1654:32664032,25255851
g1,1654:32939288,25255851
x1,1654:35144426,25255851
k1,1655:37037506,25255851:1893080
g1,1655:37037506,25255851
)
(1,1666:7824101,28011045:24610234,1706397,1313181
(1,1666:7824101,28011045:5101274,1706397,1313181
[1,1666:7824101,26430302:524289,31456,2799726
(1,1666:7824101,26430302:524289,31456,1384135
x1,1666:8348390,26430302
)
(1,1666:7824101,27845893:524289,31456,1384135
x1,1666:8348390,27845893
)
]
g1,1656:8020710,28011045
[1,1659:8020710,28011045:4708056,1706397,1313181
(1,1657:8020710,27361496:4708056,1056848,452941
g1,1657:8020710,27361496
(1,1657:8020710,27361496:1280040,1056848,452941
r1,1693:8020710,27361496:0,1509789,452941
g1,1657:8348390,27361496
k1,1657:8372102,27361496:23712
$1,1657:8372102,27361496
x1,1657:8949359,27361496
$1,1657:8949359,27361496
k1,1657:8973070,27361496:23711
g1,1657:9300750,27361496
)
g1,1657:9300750,27361496
(1,1657:9300750,27361496:3428016,1056848,452941
g1,1657:9628430,27361496
g1,1657:9628430,27361496
$1,1657:9628430,27361496
x1,1657:10013450,27361496
(1,1657:10013450,27483831:2387636,393216,131072
x1,1657:11384036,27483831
x1,1657:12368318,27483831
)
$1,1657:12401086,27361496
$1,1657:12401086,27361496
h1,1657:12401086,27361496:0,0,0
$1,1657:12401086,27361496
g1,1657:12401086,27361496
g1,1657:12728766,27361496
)
g1,1657:12728766,27361496
)
(1,1659:8020710,28871285:4708056,1056848,452941
g1,1658:8020710,28871285
(1,1658:8020710,28871285:1280040,1056848,452941
r1,1693:8020710,28871285:0,1509789,452941
g1,1658:8348390,28871285
g1,1658:8348390,28871285
$1,1658:8348390,28871285
x1,1658:8933384,28871285
$1,1658:8973070,28871285
g1,1658:8973070,28871285
g1,1658:9300750,28871285
)
g1,1658:9300750,28871285
(1,1659:9300750,28871285:3428016,1056848,452941
g1,1658:9628430,28871285
k1,1658:10711057,28871285:1082627
$1,1659:10711057,28871285
x1,1659:11261982,28871285
$1,1659:11318460,28871285
k1,1659:12401086,28871285:1082626
g1,1659:12728766,28871285
)
g1,1659:12728766,28871285
)
]
g1,1659:12401086,28011045
[1,1666:12401086,26430302:524289,31456,2799726
(1,1666:12401086,26430302:524289,31456,1384135
x1,1666:12925375,26430302
)
(1,1666:12401086,27845893:524289,31456,1384135
x1,1666:12925375,27845893
)
]
)
g1,1666:13056445,28011045
(1,1666:13056445,28011045:6989812,1706397,1313181
[1,1666:13056445,26430302:524289,31456,2799726
(1,1666:13056445,26430302:524289,31456,1384135
x1,1666:13580734,26430302
)
(1,1666:13056445,27845893:524289,31456,1384135
x1,1666:13580734,27845893
)
]
g1,1659:13253054,28011045
[1,1662:13253054,28011045:6596594,1706397,1313181
(1,1660:13253054,27361496:6596594,1056848,452941
g1,1660:13253054,27361496
(1,1660:13253054,27361496:3168578,1056848,452941
r1,1693:13253054,27361496:0,1509789,452941
g1,1660:13580734,27361496
k1,1660:14506972,27361496:926238
$1,1660:14506972,27361496
x1,1660:15146325,27361496
$1,1660:15167715,27361496
k1,1660:16093952,27361496:926237
g1,1660:16421632,27361496
)
g1,1660:16421632,27361496
(1,1660:16421632,27361496:3428016,1056848,452941
g1,1660:16749312,27361496
g1,1660:16749312,27361496
$1,1660:16749312,27361496
x1,1660:17134332,27361496
(1,1660:17134332,27483831:2387636,393216,131072
x1,1660:18504918,27483831
x1,1660:19489200,27483831
)
$1,1660:19521968,27361496
$1,1660:19521968,27361496
h1,1660:19521968,27361496:0,0,0
$1,1660:19521968,27361496
g1,1660:19521968,27361496
g1,1660:19849648,27361496
)
g1,1660:19849648,27361496
)
(1,1662:13253054,28871285:6596594,1056848,452941
g1,1661:13253054,28871285
(1,1661:13253054,28871285:3168578,1056848,452941
r1,1693:13253054,28871285:0,1509789,452941
g1,1661:13580734,28871285
g1,1661:13580734,28871285
$1,1661:13580734,28871285
x1,1661:14762426,28871285
x1,1661:15393523,28871285
x1,1661:16072562,28871285
$1,1661:16093952,28871285
g1,1661:16093952,28871285
g1,1661:16421632,28871285
)
g1,1661:16421632,28871285
(1,1662:16421632,28871285:3428016,1056848,452941
g1,1661:16749312,28871285
k1,1661:17827578,28871285:1078266
$1,1662:17827578,28871285
x1,1662:18397599,28871285
$1,1662:18443702,28871285
k1,1662:19521968,28871285:1078266
g1,1662:19849648,28871285
)
g1,1662:19849648,28871285
)
]
g1,1662:19521968,28011045
[1,1666:19521968,26430302:524289,31456,2799726
(1,1666:19521968,26430302:524289,31456,1384135
x1,1666:20046257,26430302
)
(1,1666:19521968,27845893:524289,31456,1384135
x1,1666:20046257,27845893
)
]
)
g1,1666:20264707,28011045
x1,1666:20863627,28011045
g1,1666:21082077,28011045
(1,1666:21082077,28011045:9232158,1706397,1313181
[1,1666:21082077,26430302:524289,31456,2799726
(1,1666:21082077,26430302:524289,31456,1384135
x1,1666:21606366,26430302
)
(1,1666:21082077,27845893:524289,31456,1384135
x1,1666:21606366,27845893
)
]
g1,1662:21278686,28011045
[1,1665:21278686,28011045:8838940,1706397,1313181
(1,1663:21278686,27361496:8838940,1056848,452941
g1,1663:21278686,27361496
(1,1663:21278686,27361496:5410924,1056848,452941
r1,1693:21278686,27361496:0,1509789,452941
g1,1663:21606366,27361496
k1,1663:23365148,27361496:1758782
$1,1663:23365148,27361496
x1,1663:24581758,27361496
$1,1663:24603148,27361496
k1,1663:26361930,27361496:1758782
g1,1663:26689610,27361496
)
g1,1663:26689610,27361496
(1,1663:26689610,27361496:3428016,1056848,452941
g1,1663:27017290,27361496
g1,1663:27017290,27361496
$1,1663:27017290,27361496
x1,1663:27402310,27361496
(1,1663:27402310,27483831:2387636,393216,131072
x1,1663:28772896,27483831
x1,1663:29757178,27483831
)
$1,1663:29789946,27361496
$1,1663:29789946,27361496
h1,1663:29789946,27361496:0,0,0
$1,1663:29789946,27361496
g1,1663:29789946,27361496
g1,1663:30117626,27361496
)
g1,1663:30117626,27361496
)
(1,1665:21278686,28871285:8838940,1056848,452941
g1,1664:21278686,28871285
(1,1664:21278686,28871285:5410924,1056848,452941
r1,1693:21278686,28871285:0,1509789,452941
g1,1664:21606366,28871285
g1,1664:21606366,28871285
$1,1664:21606366,28871285
x1,1664:22191360,28871285
x1,1664:22870399,28871285
g1,1664:23066549,28871285
x1,1664:23678220,28871285
g1,1664:23852980,28871285
x1,1664:24403905,28871285
x1,1664:25030404,28871285
x1,1664:25661501,28871285
x1,1664:26340540,28871285
$1,1664:26361930,28871285
g1,1664:26361930,28871285
g1,1664:26689610,28871285
)
g1,1664:26689610,28871285
(1,1665:26689610,28871285:3428016,1056848,452941
g1,1664:27017290,28871285
k1,1664:27791855,28871285:774565
$1,1665:27791855,28871285
x1,1665:28342780,28871285
x1,1665:28969279,28871285
$1,1665:29015382,28871285
k1,1665:29789946,28871285:774564
g1,1665:30117626,28871285
)
g1,1665:30117626,28871285
)
]
g1,1665:29789946,28011045
[1,1666:29789946,26430302:524289,31456,2799726
(1,1666:29789946,26430302:524289,31456,1384135
x1,1666:30314235,26430302
)
(1,1666:29789946,27845893:524289,31456,1384135
x1,1666:30314235,27845893
)
]
)
g1,1666:30532685,28011045
x1,1666:31131605,28011045
g1,1666:31350055,28011045
x1,1666:31689679,28011045
(1,1666:31689679,28129009:530756,358263,0
x1,1666:32131825,28129009
)
x1,1666:32434335,28011045
)
(1,1668:3220930,30739104:33816576,536337,170256
x1,1668:4356533,30739104
g1,1667:4631789,30739104
x1,1667:5768159,30739104
g1,1667:6043415,30739104
x1,1667:9232350,30739104
g1,1667:9507606,30739104
x1,1667:10468613,30739104
g1,1667:10743869,30739104
x1,1667:12643883,30739104
h1,1668:12643883,30739104:0,0,0
k1,1668:35639399,30739104:22995516
g1,1668:36425831,30739104
(1,1668:36425831,30739104:611676,530844,0
(1,1668:36425831,30739104:611676,530844,0
k1,1668:36469523,30739104:43692
r1,1693:36495737,30739104:26214,530844,0
[1,1668:36495737,30739104:471864,530844,0
]
r1,1693:36993815,30739104:26214,530844,0
k1,1668:37037507,30739104:43692
)
)
g1,1668:37037507,30739104
g1,1668:37037507,30739104
)
(1,1673:3220930,32618613:33816576,536337,170256
h1,1671:3220930,32618613:786432,0,0
x1,1671:4749749,32618613
x1,1671:5036010,32618613
g1,1671:5311266,32618613
x1,1671:6402824,32618613
g1,1671:6678080,32618613
x1,1671:7464512,32618613
x1,1671:8012652,32618613
g1,1671:8287908,32618613
x1,1671:9336219,32618613
x1,1671:9717646,32618613
x1,1671:10055028,32618613
g1,1671:10330284,32618613
x1,1671:11291291,32618613
g1,1671:11566547,32618613
x1,1671:13619881,32618613
g1,1671:13895137,32618613
x1,1671:14506973,32618613
g1,1671:14782229,32618613
x1,1671:17141494,32618613
g1,1671:17416750,32618613
x1,1671:18246430,32618613
h1,1671:18246430,32618613:0,0,0
x1,1671:18443038,32618613
k1,1673:37037506,32618613:18594468
g1,1673:37037506,32618613
)
(1,1674:3220930,34991085:33816576,538305,162393
g1,1674:3220930,34991085
x1,1674:3898047,34991085
g1,1674:4291263,34991085
x1,1674:5077686,34991085
x1,1674:6047352,34991085
g1,1674:6322608,34991085
x1,1674:6934444,34991085
g1,1674:7209700,34991085
x1,1674:7996123,34991085
x1,1674:10888591,34991085
g1,1674:11163847,34991085
x1,1674:11557063,34991085
h1,1674:11557063,34991085:0,0,0
k1,1674:37037507,34991085:25480444
g1,1674:37037507,34991085
)
(1,1680:3220930,36725102:33816576,536337,170256
h1,1676:3220930,36725102:786432,0,0
x1,1676:4487861,36725102
k1,1676:4732277,36725102:244416
x1,1676:5300078,36725102
x1,1676:5947300,36725102
k1,1676:6191715,36725102:244415
x1,1676:7284061,36725102
x1,1676:8225417,36725102
k1,1676:8469833,36725102:244416
x1,1676:9081669,36725102
k1,1676:9326085,36725102:244416
x1,1676:9587964,36725102
(1,1676:9587964,36725102:786432,536337,11002
x1,1676:10374396,36725102
)
x1,1676:10636275,36725102
k1,1676:10880690,36725102:244415
x1,1676:12060317,36725102
k1,1676:12304733,36725102:244416
x1,1676:13221707,36725102
k1,1676:13466123,36725102:244416
x1,1676:14208510,36725102
x1,1676:14589937,36725102
k1,1676:14834352,36725102:244415
$1,1676:14834352,36725102
x1,1676:15197073,36725102
k1,1676:15415523,36725102:218450
x1,1676:16014443,36725102
k1,1676:16232893,36725102:218450
x1,1676:16617913,36725102
$1,1676:16617913,36725102
k1,1676:16862329,36725102:244416
x1,1676:17823336,36725102
k1,1676:18067751,36725102:244415
x1,1676:19596559,36725102
x1,1676:20637007,36725102
k1,1676:20881423,36725102:244416
x1,1676:22279662,36725102
x1,1676:23371998,36725102
k1,1676:23616414,36725102:244416
x1,1676:24577421,36725102
k1,1676:24821836,36725102:244415
x1,1676:26307387,36725102
x1,1676:27860579,36725102
k1,1676:28104995,36725102:244416
x1,1676:31599058,36725102
k1,1676:31843474,36725102:244416
x1,1676:34507887,36725102
k1,1676:34752302,36725102:244415
x1,1676:35669276,36725102
k1,1676:35913692,36725102:244416
x1,1676:36656079,36725102
x1,1676:37037506,36725102
k1,1676:37037506,36725102:0
)
(1,1680:3220930,38234892:33816576,536337,170256
x1,1680:5056417,38234892
k1,1676:5366758,38234892:310341
x1,1676:8534477,38234892
k1,1676:8844817,38234892:310340
x1,1676:10504167,38234892
k1,1677:10814508,38234892:310341
x1,1677:11556895,38234892
k1,1677:11867236,38234892:310341
x1,1677:15012127,38234892
k1,1677:15322467,38234892:310340
x1,1677:16895312,38234892
k1,1677:17205653,38234892:310341
x1,1677:18603900,38234892
k1,1677:18914241,38234892:310341
x1,1677:19875248,38234892
k1,1677:20185588,38234892:310340
x1,1677:21583856,38234892
k1,1677:21894197,38234892:310341
x1,1677:24166170,38234892
k1,1677:24476510,38234892:310340
x1,1677:25001044,38234892
k1,1677:25311385,38234892:310341
x1,1677:27059591,38234892
x1,1677:27433146,38234892
x1,1677:27967136,38234892
k1,1677:28277477,38234892:310341
x1,1677:29413080,38234892
k1,1677:29723420,38234892:310340
x1,1677:30509831,38234892
k1,1677:30820172,38234892:310341
x1,1677:31781179,38234892
k1,1678:32091520,38234892:310341
x1,1678:34843982,38234892
k1,1678:35154322,38234892:310340
x1,1678:35766158,38234892
k1,1678:36076499,38234892:310341
x1,1678:37037506,38234892
k1,1678:37037506,38234892:0
)
(1,1680:3220930,39744682:33816576,536337,170256
x1,1680:4619169,39744682
g1,1678:4894425,39744682
x1,1678:5854646,39744682
g1,1678:6129902,39744682
x1,1678:6959572,39744682
x1,1678:7949687,39744682
g1,1678:8224943,39744682
x1,1678:9579166,39744682
g1,1678:9854422,39744682
x1,1678:11207859,39744682
g1,1678:11483115,39744682
x1,1678:12618718,39744682
g1,1678:12893974,39744682
x1,1678:15209185,39744682
g1,1678:15484441,39744682
x1,1678:16838664,39744682
g1,1678:17113920,39744682
x1,1678:18446131,39744682
g1,1678:18721387,39744682
x1,1678:19376482,39744682
g1,1678:19651738,39744682
x1,1678:22665301,39744682
x1,1678:22830459,39744682
g1,1678:23105715,39744682
x1,1678:24242085,39744682
g1,1678:24517341,39744682
x1,1678:26833338,39744682
g1,1678:27108594,39744682
x1,1678:28288221,39744682
k1,1680:37037506,39744682:8749285
g1,1680:37037506,39744682
)
(1,1682:15793199,42133013:21244307,598561,303488
(1,1682:15793199,42133013:8672039,598561,303488
h1,1682:15793199,42133013:0,0,0
x1,1682:16150094,42133013
(1,1682:16150094,42250977:314030,225735,0
x1,1682:16409207,42250977
)
x1,1682:17105005,42133013
x1,1682:17432682,42133013
g1,1682:17651132,42133013
x1,1682:18250052,42133013
g1,1682:18468502,42133013
x1,1682:19067422,42133013
g1,1681:19853854,42133013
g1,1682:19984924,42133013
x1,1682:20369944,42133013
g1,1682:20588394,42133013
x1,1682:21187314,42133013
g1,1682:21405764,42133013
x1,1682:21762659,42133013
[1,1682:21762659,42334556:313181,800104,101945
(1,1682:21762659,41760187:313181,225735,101945
x1,1682:22043072,41760187
)
(1,1682:21762659,42334556:288266,346600,101945
x1,1682:21987941,42334556
)
]
x1,1682:22716721,42133013
x1,1682:23044398,42133013
g1,1682:23262848,42133013
x1,1682:23861768,42133013
g1,1682:24080218,42133013
x1,1682:24465238,42133013
)
(1,1682:35727316,42133013:1310190,536337,139584
(1,1682:35727316,42133013:1310190,536337,139584
x1,1682:36775627,42133013
x1,1682:37037506,42133013
)
)
)
(1,1684:3220930,44521344:33816576,589824,219909
x1,1684:4137904,44521344
g1,1683:4413160,44521344
x1,1683:5155547,44521344
x1,1683:5536974,44521344
g1,1683:5812230,44521344
x1,1683:6991857,44521344
x1,1683:7984334,44521344
g1,1683:8259590,44521344
$1,1683:8259590,44521344
x1,1683:8601011,44521344
g1,1683:8847678,44521344
x1,1683:9446598,44521344
g1,1683:9665048,44521344
x1,1683:10050068,44521344
$1,1683:10050068,44521344
x1,1683:10246676,44521344
g1,1683:10521932,44521344
x1,1683:11264319,44521344
x1,1683:11645746,44521344
g1,1683:11921002,44521344
$1,1683:11921002,44521344
x1,1683:12307479,44521344
g1,1683:12525929,44521344
x1,1683:13050218,44521344
g1,1683:13268668,44521344
x1,1683:14260805,44521344
g1,1683:14391875,44521344
(1,1683:14391875,44521344:903840,76458,0
x1,1683:14605775,44521344
g1,1683:14736845,44521344
x1,1683:14950745,44521344
g1,1683:15081815,44521344
x1,1683:15295715,44521344
)
g1,1683:15426785,44521344
x1,1683:15640685,44521344
g1,1683:15771755,44521344
x1,1683:16113176,44521344
x1,1683:16534610,44521344
$1,1683:16534610,44521344
x1,1683:16731218,44521344
g1,1683:17006474,44521344
x1,1683:18142077,44521344
g1,1683:18417333,44521344
x1,1683:19159720,44521344
x1,1683:19541147,44521344
g1,1683:19816403,44521344
$1,1683:19816403,44521344
x1,1683:20134979,44521344
g1,1683:20397672,44521344
x1,1683:20921961,44521344
g1,1683:21140411,44521344
x1,1683:22132548,44521344
g1,1683:22263618,44521344
(1,1683:22263618,44521344:903840,76458,0
x1,1683:22477518,44521344
g1,1683:22608588,44521344
x1,1683:22822488,44521344
g1,1683:22953558,44521344
x1,1683:23167458,44521344
)
g1,1683:23298528,44521344
x1,1683:23512428,44521344
g1,1683:23643498,44521344
x1,1683:24103155,44521344
(1,1683:24103155,44639308:313181,225735,101945
x1,1683:24383568,44639308
)
x1,1683:24809553,44521344
$1,1683:24809553,44521344
x1,1683:25006161,44521344
k1,1684:37037506,44521344:12031345
g1,1684:37037506,44521344
)
(1,1686:3220930,46007636:33816576,536337,170256
h1,1685:3220930,46007636:786432,0,0
x1,1685:6541223,46007636
k1,1685:6935344,46007636:394121
x1,1685:7284515,46007636
k1,1685:7678637,46007636:394122
x1,1685:8814240,46007636
x1,1685:9643910,46007636
x1,1685:10604917,46007636
x1,1685:12025197,46007636
k1,1685:12419318,46007636:394121
x1,1685:13074403,46007636
x1,1685:14734540,46007636
k1,1685:15128661,46007636:394121
x1,1685:16308288,46007636
k1,1685:16702409,46007636:394121
x1,1685:17663416,46007636
k1,1685:18057538,46007636:394122
x1,1685:19804956,46007636
k1,1685:20199077,46007636:394121
x1,1685:20810913,46007636
k1,1685:21205034,46007636:394121
x1,1685:23083812,46007636
x1,1685:23608346,46007636
x1,1685:24832018,46007636
k1,1685:25226139,46007636:394121
x1,1685:25619355,46007636
h1,1685:25619355,46007636:0,0,0
k1,1685:26013477,46007636:394122
x1,1685:26538011,46007636
k1,1685:26932132,46007636:394121
x1,1685:27937184,46007636
k1,1685:28331305,46007636:394121
x1,1685:29750799,46007636
k1,1685:30144920,46007636:394121
x1,1685:31761032,46007636
k1,1685:32155154,46007636:394122
x1,1685:33727211,46007636
k1,1685:34121332,46007636:394121
x1,1685:34470503,46007636
x1,1685:34851930,46007636
x1,1685:35900998,46007636
k1,1685:36295119,46007636:394121
x1,1685:37037506,46007636
k1,1685:37037506,46007636:0
)
(1,1686:3220930,47517426:33816576,536337,170256
x1,1686:3832766,47517426
x1,1686:4051386,47517426
x1,1686:4400557,47517426
x1,1686:5393034,47517426
g1,1685:5668290,47517426
$1,1685:5668290,47517426
x1,1685:6341847,47517426
g1,1685:6560297,47517426
x1,1685:7159217,47517426
g1,1685:7377667,47517426
x1,1685:7762687,47517426
$1,1685:7762687,47517426
g1,1685:8037943,47517426
x1,1685:9479460,47517426
g1,1685:9754716,47517426
x1,1685:10934343,47517426
k1,1686:37037507,47517426:26103164
g1,1686:37037507,47517426
)
(1,1688:16177431,49027216:20860075,589824,196608
(1,1688:16177431,49027216:7903575,589824,196608
h1,1688:16177431,49027216:0,0,0
x1,1688:16534326,49027216
(1,1688:16534326,49145180:314030,225735,0
x1,1688:16793439,49145180
)
x1,1688:17821373,49027216
g1,1688:17996133,49027216
x1,1688:18595053,49027216
g1,1688:18769813,49027216
x1,1688:19454293,49027216
g1,1688:19672743,49027216
x1,1688:20284414,49027216
g1,1688:20502864,49027216
x1,1688:20859759,49027216
(1,1688:20859759,49145180:314030,225735,0
x1,1688:21118872,49145180
)
x1,1688:22446266,49027216
g1,1688:22664716,49027216
x1,1688:23263636,49027216
g1,1688:23482086,49027216
x1,1688:24081006,49027216
)
(1,1688:35727316,49027216:1310190,536337,139584
(1,1688:35727316,49027216:1310190,536337,139584
x1,1688:36775627,49027216
x1,1688:37037506,49027216
)
)
)
]
(1,1693:3220930,50766673:33816576,0,0
h1,1693:3220930,50766673:33816576,0,0
)
]
]
!49899
}31
!11
{32
[1,1741:4736286,50766673:32301220,46030387,0
(1,1741:4736286,4736286:0,0,0
[1,1741:0,4736286:0,0,0
(1,1741:0,0:0,0,0
(1,1741:0,4736286:0,0,0
k1,1741:0,4736286:4736286
)
g1,1741:0,0
)
]
)
[1,1741:3220930,50766673:33816576,49477447,0
[1,1741:3220930,2075658:33816576,786432,0
(1,1741:3220930,2075658:33816576,357558,7335
(1,1741:3220930,2075658:33816576,357558,7335
h1,1741:3220930,2075658:0,0,0
k1,1741:36513218,2075658:33292288
x1,1741:37037506,2075658
)
)
]
[1,1741:3220930,49027216:33816576,45613050,0
(1,1691:3220930,4326427:33816576,525336,9038
h1,1690:3220930,4326427:786432,0,0
x1,1690:5055662,4326427
k1,1691:37037506,4326427:31981844
g1,1691:37037506,4326427
)
(1,1693:16901318,5836217:6455800,1297447,1090803
x1,1693:17377548,5836217
x1,1693:18212581,5836217
g1,1693:18343651,5836217
x1,1693:18685072,5836217
x1,1693:19012749,5836217
g1,1693:19231199,5836217
x1,1693:20044019,5836217
g1,1693:20262469,5836217
[1,1693:20262469,5836217:1135960,1297447,1090803
(1,1693:20262469,4843148:1135960,225735,79930
k1,1693:20557456,4843148:294987
x1,1693:20895456,4843148
(1,1693:20895456,4923078:207986,260518,0
x1,1693:21070674,4923078
)
k1,1693:21398429,4843148:294987
)
(1,1693:20262469,5836217:1135960,825758,432543
(1,1693:20262469,5089103:1135960,78644,1179657
x1,1693:21398429,5089103
)
)
(1,1693:20262469,6746432:1135960,346600,101945
k1,1693:20346798,6746432:84329
x1,1693:20572080,6746432
x1,1693:21314100,6746432
k1,1693:21398429,6746432:84329
)
]
g1,1693:21529499,5836217
x1,1693:21886394,5836217
[1,1693:21886394,6030636:288266,865730,101945
(1,1693:21886394,5511506:222426,346600,0
x1,1693:22076052,5511506
)
(1,1693:21886394,6030636:288266,346600,101945
x1,1693:22111676,6030636
)
]
x1,1693:22815541,5836217
x1,1693:23357118,5836217
)
(1,1695:3220930,8351693:33816576,546132,170256
x1,1695:4378545,8351693
k1,1694:4725382,8351693:346837
x1,1694:5686389,8351693
k1,1694:6033227,8351693:346838
x1,1694:7431474,8351693
k1,1694:7778311,8351693:346837
x1,1694:10049498,8351693
x1,1694:11490994,8351693
k1,1694:11837832,8351693:346838
x1,1694:14109805,8351693
k1,1694:14456642,8351693:346837
x1,1694:15111737,8351693
k1,1694:15458575,8351693:346838
x1,1694:18691557,8351693
k1,1694:19038394,8351693:346837
x1,1694:19650230,8351693
k1,1694:19997068,8351693:346838
x1,1694:22487673,8351693
k1,1694:22834510,8351693:346837
$1,1694:22834510,8351693
x1,1694:23738905,8351693
$1,1694:23738905,8351693
k1,1694:24085743,8351693:346838
x1,1694:25789147,8351693
k1,1694:26135984,8351693:346837
x1,1694:27096991,8351693
k1,1694:27443829,8351693:346838
x1,1694:28972637,8351693
x1,1694:30013085,8351693
k1,1694:30359922,8351693:346837
x1,1694:32981066,8351693
k1,1694:33327904,8351693:346838
$1,1694:33327904,8351693
x1,1694:33669325,8351693
$1,1694:33697542,8351693
k1,1694:34044379,8351693:346837
x1,1694:37037506,8351693
k1,1694:37037506,8351693:0
)
(1,1695:3220930,9861483:33816576,589824,196608
x1,1695:4138690,9861483
k1,1694:4435755,9861483:297065
(1,1694:4435755,9861483:1310190,536337,139584
x1,1694:5484066,9861483
h1,1694:5484066,9861483:0,0,0
x1,1694:5745945,9861483
)
x1,1694:5942553,9861483
k1,1694:6239617,9861483:297064
x1,1694:7156589,9861483
k1,1694:7453654,9861483:297065
x1,1694:8196041,9861483
x1,1694:8573532,9861483
x1,1694:8910914,9861483
k1,1694:9207978,9861483:297064
$1,1694:9207978,9861483
x1,1694:9684208,9861483
x1,1694:10716203,9861483
k1,1694:10907118,9861483:190915
x1,1694:11506038,9861483
k1,1694:11696953,9861483:190915
x1,1694:12295873,9861483
k1,1694:12426943,9861483:131070
x1,1694:13100500,9861483
k1,1694:13291415,9861483:190915
x1,1694:13890335,9861483
k1,1694:14081250,9861483:190915
x1,1694:14765730,9861483
k1,1694:15024567,9861483:258837
x1,1694:15623487,9861483
k1,1694:15882324,9861483:258837
x1,1694:16267344,9861483
$1,1694:16267344,9861483
x1,1694:16463952,9861483
k1,1694:16761017,9861483:297065
x1,1694:17241526,9861483
x1,1694:18926055,9861483
k1,1694:19223119,9861483:297064
x1,1694:20446791,9861483
k1,1694:20743856,9861483:297065
x1,1694:23189637,9861483
k1,1694:23486702,9861483:297065
(1,1694:23486702,9861483:1310190,536337,139584
x1,1694:24535013,9861483
h1,1694:24535013,9861483:0,0,0
x1,1694:24796892,9861483
)
k1,1694:25093956,9861483:297064
x1,1694:26229559,9861483
k1,1694:26526624,9861483:297065
x1,1694:27487631,9861483
k1,1694:27784695,9861483:297064
x1,1694:28046574,9861483
x1,1694:28955673,9861483
k1,1694:29252738,9861483:297065
x1,1694:30432365,9861483
k1,1694:30729429,9861483:297064
x1,1694:31690436,9861483
k1,1694:31987501,9861483:297065
x1,1694:33385748,9861483
k1,1694:33682812,9861483:297064
x1,1694:36085346,9861483
k1,1694:36382411,9861483:297065
x1,1694:37037506,9861483
k1,1694:37037506,9861483:0
)
(1,1695:3220930,11371273:33816576,536337,152916
x1,1695:6453912,11371273
g1,1694:6729168,11371273
x1,1694:7253702,11371273
g1,1694:7528958,11371273
x1,1694:8359425,11371273
x1,1694:9090023,11371273
g1,1694:9365279,11371273
x1,1694:9933070,11371273
g1,1694:10208326,11371273
$1,1694:10208326,11371273
x1,1694:10571047,11371273
$1,1694:10571047,11371273
x1,1694:10767655,11371273
g1,1694:11042911,11371273
x1,1694:11959883,11371273
g1,1694:12235139,11371273
x1,1694:15074136,11371273
g1,1694:15349392,11371273
x1,1694:16529019,11371273
g1,1694:16804275,11371273
x1,1694:18376332,11371273
g1,1694:18651588,11371273
x1,1694:19000759,11371273
x1,1694:20431254,11371273
g1,1694:20706510,11371273
x1,1694:22366647,11371273
g1,1694:22641903,11371273
$1,1694:22641903,11371273
x1,1694:23026923,11371273
g1,1694:23245373,11371273
x1,1694:23857044,11371273
g1,1694:24075494,11371273
x1,1694:24461971,11371273
g1,1694:24680421,11371273
x1,1694:25292092,11371273
g1,1694:25510542,11371273
x1,1694:26184099,11371273
$1,1694:26184099,11371273
g1,1694:26459355,11371273
x1,1694:27900872,11371273
g1,1694:28176128,11371273
x1,1694:29355755,11371273
k1,1695:37037506,11371273:7681751
g1,1695:37037506,11371273
)
(1,1697:16298496,13759604:7661444,589824,196608
x1,1697:16774726,13759604
x1,1697:17733541,13759604
g1,1697:17864611,13759604
x1,1697:18538168,13759604
g1,1697:18712928,13759604
x1,1697:19311848,13759604
g1,1697:19486608,13759604
x1,1697:20171088,13759604
g1,1697:20389538,13759604
x1,1697:20988458,13759604
g1,1697:21206908,13759604
x1,1697:21683138,13759604
x1,1697:22641953,13759604
g1,1697:22773023,13759604
x1,1697:23959940,13759604
)
(1,1701:3220930,16147935:33816576,546132,170256
x1,1701:4378545,16147935
k1,1698:4695479,16147935:316934
x1,1698:5656486,16147935
k1,1698:5973419,16147935:316933
x1,1698:7371666,16147935
k1,1698:7688600,16147935:316934
x1,1698:9959787,16147935
x1,1698:11401283,16147935
k1,1698:11718216,16147935:316933
x1,1698:13990189,16147935
k1,1698:14307123,16147935:316934
x1,1698:14962218,16147935
k1,1698:15279151,16147935:316933
x1,1698:18512133,16147935
k1,1698:18829067,16147935:316934
x1,1698:20576506,16147935
k1,1698:20893439,16147935:316933
x1,1698:23384044,16147935
k1,1698:23700978,16147935:316934
$1,1698:23700978,16147935
x1,1698:24729155,16147935
$1,1698:24729155,16147935
k1,1698:25046088,16147935:316933
x1,1698:26094389,16147935
k1,1699:26411323,16147935:316934
x1,1699:29511403,16147935
k1,1699:29828336,16147935:316933
x1,1699:30963939,16147935
k1,1699:31280873,16147935:316934
x1,1699:31892709,16147935
k1,1699:32209642,16147935:316933
x1,1699:33170649,16147935
k1,1699:33487583,16147935:316934
x1,1699:36065478,16147935
k1,1699:36382411,16147935:316933
x1,1699:37037506,16147935
k1,1699:37037506,16147935:0
)
(1,1701:3220930,17657725:33816576,589824,219909
x1,1701:5711535,17657725
g1,1699:5986791,17657725
$1,1699:5986791,17657725
x1,1699:7601508,17657725
g1,1699:7776268,17657725
x1,1699:8375188,17657725
g1,1699:8549948,17657725
x1,1699:9234428,17657725
$1,1699:9234428,17657725
g1,1699:9509684,17657725
x1,1699:10121520,17657725
g1,1699:10396776,17657725
x1,1699:11357783,17657725
g1,1699:11633039,17657725
x1,1699:13161847,17657725
x1,1699:14398903,17657725
g1,1699:14674159,17657725
x1,1699:15329254,17657725
g1,1700:15604510,17657725
x1,1700:18618073,17657725
x1,1700:18783231,17657725
g1,1700:19058487,17657725
x1,1700:19975461,17657725
g1,1700:20250717,17657725
x1,1700:20818508,17657725
g1,1700:21093764,17657725
x1,1700:22535260,17657725
g1,1700:22810516,17657725
x1,1700:23946119,17657725
g1,1700:24221375,17657725
x1,1700:25313700,17657725
g1,1700:25588956,17657725
$1,1700:25588956,17657725
x1,1700:25907532,17657725
g1,1700:26170225,17657725
x1,1700:26694514,17657725
g1,1700:26912964,17657725
x1,1700:27905101,17657725
g1,1700:28036171,17657725
(1,1700:28036171,17657725:903840,76458,0
x1,1700:28250071,17657725
g1,1700:28381141,17657725
x1,1700:28595041,17657725
g1,1700:28726111,17657725
x1,1700:28940011,17657725
)
g1,1700:29071081,17657725
x1,1700:29284981,17657725
g1,1700:29416051,17657725
x1,1700:29875708,17657725
(1,1700:29875708,17775689:313181,225735,101945
x1,1700:30156121,17775689
)
x1,1700:30582106,17657725
$1,1700:30582106,17657725
x1,1700:30778714,17657725
g1,1700:31053970,17657725
x1,1700:31970942,17657725
g1,1700:32246198,17657725
x1,1700:32988585,17657725
x1,1700:33366076,17657725
x1,1700:33703458,17657725
k1,1701:37037506,17657725:3334048
g1,1701:37037506,17657725
)
(1,1703:16895075,20046056:20142431,598561,303488
(1,1703:16895075,20046056:6468286,598561,303488
h1,1703:16895075,20046056:0,0,0
x1,1703:17251970,20046056
[1,1703:17251970,20247599:313181,800104,101945
(1,1703:17251970,19673230:313181,225735,101945
x1,1703:17532383,19673230
)
(1,1703:17251970,20247599:288266,346600,101945
x1,1703:17477252,20247599
)
]
x1,1703:18538168,20046056
g1,1703:18712928,20046056
x1,1703:19311848,20046056
g1,1703:19486608,20046056
x1,1703:20171088,20046056
g1,1703:20389538,20046056
x1,1703:20988458,20046056
g1,1703:21206908,20046056
x1,1703:21563803,20046056
[1,1703:21563803,20247599:313181,800104,101945
(1,1703:21563803,19673230:313181,225735,101945
x1,1703:21844216,19673230
)
(1,1703:21563803,20247599:288266,346600,101945
x1,1703:21789085,20247599
)
]
x1,1703:23363361,20046056
)
(1,1703:35727316,20046056:1310190,536337,139584
(1,1703:35727316,20046056:1310190,536337,139584
x1,1703:36775627,20046056
x1,1703:37037506,20046056
)
)
)
(1,1708:3220930,22434387:33816576,546132,170256
h1,1705:3220930,22434387:786432,0,0
x1,1705:6847138,22434387
g1,1705:7122394,22434387
x1,1705:8083401,22434387
g1,1705:8358657,22434387
x1,1705:10367965,22434387
g1,1705:10643221,22434387
x1,1705:12084717,22434387
g1,1705:12359973,22434387
x1,1705:15374333,22434387
g1,1705:15649589,22434387
x1,1705:16304684,22434387
g1,1705:16579940,22434387
x1,1705:19070545,22434387
g1,1705:19345801,22434387
$1,1705:19345801,22434387
x1,1705:20373978,22434387
$1,1705:20373978,22434387
g1,1705:20649234,22434387
x1,1705:22352638,22434387
g1,1705:22627894,22434387
x1,1705:23588901,22434387
g1,1706:23864157,22434387
x1,1706:25392965,22434387
x1,1706:26433413,22434387
g1,1706:26708669,22434387
x1,1706:27756970,22434387
g1,1706:28032226,22434387
$1,1706:28032226,22434387
x1,1706:28373647,22434387
$1,1706:28401864,22434387
g1,1706:28677120,22434387
x1,1706:31670247,22434387
g1,1706:31945503,22434387
x1,1706:34260733,22434387
x1,1706:34406230,22434387
k1,1708:37037506,22434387:2631276
g1,1708:37037506,22434387
)
(1,1723:3220930,24822718:33816576,1056848,452941
g1,1723:7556845,24822718
(1,1723:7556845,24822718:5440219,1056848,452941
k1,1723:9714858,24822718:2158013
(1,1723:9714858,24822718:0,1056848,452941
[1,1723:9714858,24822718:0,1056848,452941
(1,180:9714858,24822718:0,1056848,452941
r1,1741:9714858,24822718:0,1509789,452941
)
]
)
(1,1723:9714858,24822718:3282206,536337,11002
$1,1723:9714858,24822718
(1,1723:9714858,24822718:3282206,536337,11002
(1,1723:9714858,24822718:2110754,536337,11002
(1,1723:9714858,24822718:2110754,536337,11002
x1,1723:10938520,24822718
g1,1723:11213776,24822718
x1,1723:11825612,24822718
)
)
g1,1723:12612044,24822718
x1,1723:12997064,24822718
)
$1,1723:12997064,24822718
)
)
g1,1723:12997064,24822718
(1,1723:12997064,24822718:19704527,1056848,452941
(1,1723:12997064,24822718:15700805,598561,219909
$1,1723:12997064,24822718
(1,1723:12997064,24822718:15700805,598561,219909
h1,1723:12997064,24822718:0,0,0
g1,1723:13215514,24822718
x1,1723:13814434,24822718
g1,1723:14032884,24822718
x1,1723:14640288,24822718
(1,1723:14640288,24940682:313181,225735,101945
x1,1723:14920701,24940682
)
x1,1723:15609824,24822718
(1,1723:15609824,24940682:314030,225735,0
x1,1723:15868937,24940682
)
x1,1723:16564735,24822718
x1,1723:17641062,24822718
[1,1723:17641062,25015536:313181,791379,0
(1,1723:17641062,24449892:313181,225735,101945
x1,1723:17921475,24449892
)
(1,1723:17641062,25015536:311300,337875,0
x1,1723:17919594,25015536
)
]
x1,1723:18638723,24822718
g1,1723:18813483,24822718
x1,1723:19425154,24822718
g1,1723:19599914,24822718
x1,1723:19956809,24822718
[1,1723:19956809,25015536:313181,791379,0
(1,1723:19956809,24449892:313181,225735,101945
x1,1723:20237222,24449892
)
(1,1723:19956809,25015536:311300,337875,0
x1,1723:20235341,25015536
)
]
x1,1723:20910871,24822718
x1,1723:21538008,24822718
g1,1723:21712768,24822718
x1,1723:22324439,24822718
g1,1723:22499199,24822718
x1,1723:22948389,24822718
[1,1723:22948389,25015536:313181,791379,0
(1,1723:22948389,24449892:313181,225735,101945
x1,1723:23228802,24449892
)
(1,1723:22948389,25015536:311300,337875,0
x1,1723:23226921,25015536
)
]
x1,1723:23618465,24822718
[1,1723:23618465,25015536:313181,791379,0
(1,1723:23618465,24449892:313181,225735,101945
x1,1723:23898878,24449892
)
(1,1723:23618465,25015536:311300,337875,0
x1,1723:23896997,25015536
)
]
x1,1723:24572527,24822718
x1,1723:25584684,24822718
g1,1723:25759444,24822718
x1,1723:26371115,24822718
g1,1723:26545875,24822718
x1,1723:26902770,24822718
[1,1723:26902770,25015536:313181,791379,0
(1,1723:26902770,24449892:313181,225735,101945
x1,1723:27183183,24449892
)
(1,1723:26902770,25015536:311300,337875,0
x1,1723:27181302,25015536
)
]
x1,1723:27856832,24822718
x1,1723:28697869,24822718
)
$1,1723:28697869,24822718
)
k1,1723:32701591,24822718:4003722
)
g1,1723:37037506,24822718
(1,1723:37037506,24822718:0,1056848,452941
)
g1,1723:37037506,24822718
)
(1,1723:3220930,26560573:33816576,1056848,452941
g1,1723:7556845,26560573
(1,1723:7556845,26560573:5440219,1056848,452941
k1,1723:9714858,26560573:2158013
(1,1723:9714858,26560573:0,1056848,452941
[1,1723:9714858,26560573:0,1056848,452941
(1,180:9714858,26560573:0,1056848,452941
r1,1741:9714858,26560573:0,1509789,452941
)
]
)
(1,1723:9714858,26560573:3282206,536337,11002
$1,1723:9714858,26560573
(1,1723:9714858,26560573:3282206,536337,11002
(1,1723:9714858,26560573:2110754,536337,11002
(1,1723:9714858,26560573:2110754,536337,11002
x1,1723:10938520,26560573
g1,1723:11213776,26560573
x1,1723:11825612,26560573
)
)
g1,1723:12612044,26560573
x1,1723:12997064,26560573
)
$1,1723:12997064,26560573
)
)
g1,1723:12997064,26560573
(1,1723:12997064,26560573:19704527,1056848,452941
(1,1723:12997064,26560573:14180451,598561,196608
$1,1723:12997064,26560573
(1,1723:12997064,26560573:14180451,598561,196608
h1,1723:12997064,26560573:0,0,0
g1,1723:13215514,26560573
x1,1723:13814434,26560573
g1,1723:14032884,26560573
x1,1723:14482074,26560573
[1,1723:14482074,26753391:313181,791379,0
(1,1723:14482074,26187747:313181,225735,101945
x1,1723:14762487,26187747
)
(1,1723:14482074,26753391:311300,337875,0
x1,1723:14760606,26753391
)
]
x1,1723:15152150,26560573
[1,1723:15152150,26753391:313181,791379,0
(1,1723:15152150,26187747:313181,225735,101945
x1,1723:15432563,26187747
)
(1,1723:15152150,26753391:311300,337875,0
x1,1723:15430682,26753391
)
]
x1,1723:16106212,26560573
x1,1723:17118369,26560573
g1,1723:17293129,26560573
x1,1723:17904800,26560573
g1,1723:18079560,26560573
x1,1723:18436455,26560573
[1,1723:18436455,26753391:313181,791379,0
(1,1723:18436455,26187747:313181,225735,101945
x1,1723:18716868,26187747
)
(1,1723:18436455,26753391:311300,337875,0
x1,1723:18714987,26753391
)
]
x1,1723:19390517,26560573
x1,1723:20017654,26560573
g1,1723:20192414,26560573
x1,1723:20804085,26560573
g1,1723:20978845,26560573
x1,1723:21428035,26560573
[1,1723:21428035,26753391:313181,791379,0
(1,1723:21428035,26187747:313181,225735,101945
x1,1723:21708448,26187747
)
(1,1723:21428035,26753391:311300,337875,0
x1,1723:21706567,26753391
)
]
x1,1723:22098111,26560573
[1,1723:22098111,26753391:313181,791379,0
(1,1723:22098111,26187747:313181,225735,101945
x1,1723:22378524,26187747
)
(1,1723:22098111,26753391:311300,337875,0
x1,1723:22376643,26753391
)
]
x1,1723:23052173,26560573
x1,1723:24064330,26560573
g1,1723:24239090,26560573
x1,1723:24850761,26560573
g1,1723:25025521,26560573
x1,1723:25382416,26560573
[1,1723:25382416,26753391:313181,791379,0
(1,1723:25382416,26187747:313181,225735,101945
x1,1723:25662829,26187747
)
(1,1723:25382416,26753391:311300,337875,0
x1,1723:25660948,26753391
)
]
x1,1723:26336478,26560573
x1,1723:27177515,26560573
)
$1,1723:27177515,26560573
)
k1,1723:32701591,26560573:5524076
)
g1,1723:37037506,26560573
(1,1723:37037506,26560573:0,1056848,452941
)
g1,1723:37037506,26560573
)
(1,1723:3220930,28298428:33816576,1056848,452941
g1,1723:7556845,28298428
(1,1723:7556845,28298428:5440219,1056848,452941
k1,1723:9714858,28298428:2158013
(1,1723:9714858,28298428:0,1056848,452941
[1,1723:9714858,28298428:0,1056848,452941
(1,180:9714858,28298428:0,1056848,452941
r1,1741:9714858,28298428:0,1509789,452941
)
]
)
(1,1723:9714858,28298428:3282206,536337,11002
$1,1723:9714858,28298428
(1,1723:9714858,28298428:3282206,536337,11002
(1,1723:9714858,28298428:2110754,536337,11002
(1,1723:9714858,28298428:2110754,536337,11002
x1,1723:10938520,28298428
g1,1723:11213776,28298428
x1,1723:11825612,28298428
)
)
g1,1723:12612044,28298428
x1,1723:12997064,28298428
)
$1,1723:12997064,28298428
)
)
g1,1723:12997064,28298428
(1,1723:12997064,28298428:19704527,1056848,452941
(1,1723:12997064,28298428:14180451,598561,196608
$1,1723:12997064,28298428
(1,1723:12997064,28298428:14180451,598561,196608
h1,1723:12997064,28298428:0,0,0
g1,1723:13215514,28298428
x1,1723:13814434,28298428
g1,1723:14032884,28298428
x1,1723:14482074,28298428
[1,1723:14482074,28491246:313181,791379,0
(1,1723:14482074,27925602:313181,225735,101945
x1,1723:14762487,27925602
)
(1,1723:14482074,28491246:311300,337875,0
x1,1723:14760606,28491246
)
]
x1,1723:15152150,28298428
[1,1723:15152150,28491246:313181,791379,0
(1,1723:15152150,27925602:313181,225735,101945
x1,1723:15432563,27925602
)
(1,1723:15152150,28491246:311300,337875,0
x1,1723:15430682,28491246
)
]
x1,1723:16106212,28298428
x1,1723:17118369,28298428
g1,1723:17293129,28298428
x1,1723:17904800,28298428
g1,1723:18079560,28298428
x1,1723:18436455,28298428
[1,1723:18436455,28491246:313181,791379,0
(1,1723:18436455,27925602:313181,225735,101945
x1,1723:18716868,27925602
)
(1,1723:18436455,28491246:311300,337875,0
x1,1723:18714987,28491246
)
]
x1,1723:19390517,28298428
x1,1723:20017654,28298428
g1,1723:20192414,28298428
x1,1723:20804085,28298428
g1,1723:20978845,28298428
x1,1723:21428035,28298428
[1,1723:21428035,28491246:313181,791379,0
(1,1723:21428035,27925602:313181,225735,101945
x1,1723:21708448,27925602
)
(1,1723:21428035,28491246:311300,337875,0
x1,1723:21706567,28491246
)
]
x1,1723:22098111,28298428
[1,1723:22098111,28491246:313181,791379,0
(1,1723:22098111,27925602:313181,225735,101945
x1,1723:22378524,27925602
)
(1,1723:22098111,28491246:311300,337875,0
x1,1723:22376643,28491246
)
]
x1,1723:23052173,28298428
x1,1723:24064330,28298428
g1,1723:24239090,28298428
x1,1723:24850761,28298428
g1,1723:25025521,28298428
x1,1723:25382416,28298428
[1,1723:25382416,28491246:313181,791379,0
(1,1723:25382416,27925602:313181,225735,101945
x1,1723:25662829,27925602
)
(1,1723:25382416,28491246:311300,337875,0
x1,1723:25660948,28491246
)
]
x1,1723:26336478,28298428
x1,1723:27177515,28298428
)
$1,1723:27177515,28298428
)
k1,1723:32701591,28298428:5524076
)
g1,1723:37037506,28298428
(1,1723:37037506,28298428:0,1056848,452941
)
g1,1723:37037506,28298428
)
(1,1723:3220930,30036283:33816576,1056848,452941
g1,1723:7556845,30036283
(1,1723:7556845,30036283:5440219,1056848,452941
k1,1723:12997064,30036283:5440219
(1,1723:12997064,30036283:0,1056848,452941
[1,1723:12997064,30036283:0,1056848,452941
(1,180:12997064,30036283:0,1056848,452941
r1,1741:12997064,30036283:0,1509789,452941
)
]
)
(1,1723:12997064,30036283:0,0,0
$1,1723:12997064,30036283
h1,1723:12997064,30036283:0,0,0
$1,1723:12997064,30036283
)
)
g1,1723:12997064,30036283
(1,1723:12997064,30036283:19704527,1056848,452941
(1,1723:12997064,30036283:196608,996929,9038
$1,1723:12997064,30036283
(1,1723:12997064,30036283:196608,996929,9038
h1,1723:12997064,30036283:0,0,0
[1,1723:12997064,30036283:196608,996929,9038
(1,1723:12997064,29511995:196608,79425,9038
x1,1723:13193672,29511995
)
(1,1723:12997064,29774139:196608,79425,9038
x1,1723:13193672,29774139
)
(1,1723:12997064,30036283:196608,79425,9038
x1,1723:13193672,30036283
)
]
)
$1,1723:13193672,30036283
)
k1,1723:32701592,30036283:19507920
)
g1,1723:37037506,30036283
(1,1723:37037506,30036283:0,1056848,452941
(1,1723:37037506,30036283:0,1056848,452941
k1,1723:35727316,30036283:-1310190
(1,1723:35727316,30036283:1310190,1056848,452941
(1,1723:35727316,30036283:0,1056848,452941
[1,1723:35727316,30036283:0,1056848,452941
(1,180:35727316,30036283:0,1056848,452941
r1,1741:35727316,30036283:0,1509789,452941
)
]
)
(1,1723:35727316,30036283:1310190,536337,139584
x1,1723:36775627,30036283
x1,1723:37037506,30036283
)
)
)
)
g1,1723:37037506,30036283
)
(1,1723:3220930,31774138:33816576,1056848,452941
g1,1723:7556845,31774138
(1,1723:7556845,31774138:5440219,1056848,452941
g1,1723:7556845,31774138
(1,1723:7556845,31774138:0,1056848,452941
[1,1723:7556845,31774138:0,1056848,452941
(1,180:7556845,31774138:0,1056848,452941
r1,1741:7556845,31774138:0,1509789,452941
)
]
)
(1,1723:7556845,31774138:5440219,536337,219909
$1,1723:7556845,31774138
(1,1723:7556845,31774138:5440219,536337,219909
(1,1723:7556845,31774138:1223662,536337,11002
(1,1723:7556845,31774138:1223662,536337,11002
x1,1723:8780507,31774138
)
)
g1,1723:9055763,31774138
x1,1723:9515420,31774138
(1,1723:9515420,31892102:313181,225735,101945
x1,1723:9795833,31892102
)
g1,1723:10003361,31774138
x1,1723:10615032,31774138
g1,1723:10789792,31774138
x1,1723:11174812,31774138
g1,1723:11393262,31774138
x1,1723:11607162,31774138
g1,1723:12393594,31774138
g1,1723:12612044,31774138
x1,1723:12997064,31774138
)
$1,1723:12997064,31774138
)
)
g1,1723:12997064,31774138
(1,1723:12997064,31774138:19704527,1056848,452941
(1,1723:12997064,31774138:19704527,598561,343695
$1,1723:12997064,31774138
(1,1723:12997064,31774138:19704527,598561,343695
h1,1723:12997064,31774138:0,0,0
g1,1723:13215514,31774138
x1,1723:13814434,31774138
g1,1723:14032884,31774138
x1,1723:14482074,31774138
[1,1723:14482074,31966956:1367971,791379,141995
(1,1723:14482074,31401312:313181,225735,101945
x1,1723:14762487,31401312
)
(1,1723:14482074,31966956:1367971,337875,141995
x1,1723:14820074,31966956
(1,1723:14820074,32032492:285399,169300,76459
x1,1723:15072705,32032492
)
x1,1723:15817277,31966956
)
]
x1,1723:16206940,31774138
[1,1723:16206940,31966956:1367971,791379,141995
(1,1723:16206940,31401312:313181,225735,101945
x1,1723:16487353,31401312
)
(1,1723:16206940,31966956:1367971,337875,141995
x1,1723:16544940,31966956
(1,1723:16544940,32032492:285399,169300,76459
x1,1723:16797571,32032492
)
x1,1723:17542143,31966956
)
]
x1,1723:18215792,31774138
x1,1723:19227949,31774138
g1,1723:19402709,31774138
x1,1723:20014380,31774138
g1,1723:20189140,31774138
x1,1723:20546035,31774138
[1,1723:20546035,31966956:1367971,791379,141995
(1,1723:20546035,31401312:313181,225735,101945
x1,1723:20826448,31401312
)
(1,1723:20546035,31966956:1367971,337875,141995
x1,1723:20884035,31966956
(1,1723:20884035,32032492:285399,169300,76459
x1,1723:21136666,32032492
)
x1,1723:21881238,31966956
)
]
x1,1723:22554887,31774138
x1,1723:23182024,31774138
g1,1723:23356784,31774138
x1,1723:23968455,31774138
g1,1723:24143215,31774138
x1,1723:24592405,31774138
[1,1723:24592405,31968557:1275111,744865,149276
(1,1723:24592405,31449427:313181,225735,101945
x1,1723:24872818,31449427
)
(1,1723:24592405,31968557:1275111,225735,149276
x1,1723:24930405,31968557
(1,1723:24930405,32041374:904343,253405,76459
x1,1723:25801980,32041374
)
)
]
x1,1723:26224411,31774138
[1,1723:26224411,31966956:1367971,791379,141995
(1,1723:26224411,31401312:313181,225735,101945
x1,1723:26504824,31401312
)
(1,1723:26224411,31966956:1367971,337875,141995
x1,1723:26562411,31966956
(1,1723:26562411,32032492:285399,169300,76459
x1,1723:26815042,32032492
)
x1,1723:27559614,31966956
)
]
x1,1723:28233263,31774138
x1,1723:29245420,31774138
g1,1723:29420180,31774138
x1,1723:30031851,31774138
g1,1723:30206611,31774138
x1,1723:30563506,31774138
[1,1723:30563506,31968557:656167,744865,141995
(1,1723:30563506,31449427:313181,225735,101945
x1,1723:30843919,31449427
)
(1,1723:30563506,31968557:656167,225735,141995
x1,1723:30901506,31968557
(1,1723:30901506,32034093:285399,169300,76459
x1,1723:31154137,32034093
)
)
]
x1,1723:31860554,31774138
x1,1723:32701591,31774138
)
$1,1723:32701591,31774138
)
g1,1723:32701591,31774138
)
g1,1723:37037506,31774138
(1,1723:37037506,31774138:0,1056848,452941
)
g1,1723:37037506,31774138
)
(1,1723:3220930,33511993:33816576,1056848,452941
g1,1723:7556845,33511993
(1,1723:7556845,33511993:5440219,1056848,452941
k1,1723:8903056,33511993:1346211
(1,1723:8903056,33511993:0,1056848,452941
[1,1723:8903056,33511993:0,1056848,452941
(1,180:8903056,33511993:0,1056848,452941
r1,1741:8903056,33511993:0,1509789,452941
)
]
)
(1,1723:8903056,33511993:4094008,536337,219909
$1,1723:8903056,33511993
(1,1723:8903056,33511993:4094008,536337,219909
(1,1723:8903056,33511993:1223662,536337,11002
(1,1723:8903056,33511993:1223662,536337,11002
x1,1723:10126718,33511993
)
)
g1,1723:10401974,33511993
x1,1723:10861631,33511993
(1,1723:10861631,33629957:313181,225735,101945
x1,1723:11142044,33629957
)
g1,1723:11393262,33511993
x1,1723:11607162,33511993
g1,1723:12393594,33511993
g1,1723:12612044,33511993
x1,1723:12997064,33511993
)
$1,1723:12997064,33511993
)
)
g1,1723:12997064,33511993
(1,1723:12997064,33511993:19704527,1056848,452941
(1,1723:12997064,33511993:13735224,598561,336414
$1,1723:12997064,33511993
(1,1723:12997064,33511993:13735224,598561,336414
h1,1723:12997064,33511993:0,0,0
g1,1723:13215514,33511993
x1,1723:13814434,33511993
g1,1723:14032884,33511993
x1,1723:14482074,33511993
[1,1723:14482074,33704811:1367971,791379,141995
(1,1723:14482074,33139167:313181,225735,101945
x1,1723:14762487,33139167
)
(1,1723:14482074,33704811:1367971,337875,141995
x1,1723:14820074,33704811
(1,1723:14820074,33770347:285399,169300,76459
x1,1723:15072705,33770347
)
x1,1723:15817277,33704811
)
]
x1,1723:16206940,33511993
[1,1723:16206940,33704811:1367971,791379,141995
(1,1723:16206940,33139167:313181,225735,101945
x1,1723:16487353,33139167
)
(1,1723:16206940,33704811:1367971,337875,141995
x1,1723:16544940,33704811
(1,1723:16544940,33770347:285399,169300,76459
x1,1723:16797571,33770347
)
x1,1723:17542143,33704811
)
]
x1,1723:18215792,33511993
x1,1723:19227949,33511993
g1,1723:19402709,33511993
x1,1723:20014380,33511993
g1,1723:20189140,33511993
x1,1723:20546035,33511993
[1,1723:20546035,33706412:656167,744865,141995
(1,1723:20546035,33187282:313181,225735,101945
x1,1723:20826448,33187282
)
(1,1723:20546035,33706412:656167,225735,141995
x1,1723:20884035,33706412
(1,1723:20884035,33771948:285399,169300,76459
x1,1723:21136666,33771948
)
)
]
x1,1723:21843083,33511993
x1,1723:22470220,33511993
g1,1723:22644980,33511993
x1,1723:23256651,33511993
g1,1723:23431411,33511993
x1,1723:23880601,33511993
[1,1723:23880601,33706412:656167,744865,141995
(1,1723:23880601,33187282:313181,225735,101945
x1,1723:24161014,33187282
)
(1,1723:23880601,33706412:656167,225735,141995
x1,1723:24218601,33706412
(1,1723:24218601,33771948:285399,169300,76459
x1,1723:24471232,33771948
)
)
]
x1,1723:24893663,33511993
[1,1723:24893663,33706412:656167,744865,141995
(1,1723:24893663,33187282:313181,225735,101945
x1,1723:25174076,33187282
)
(1,1723:24893663,33706412:656167,225735,141995
x1,1723:25231663,33706412
(1,1723:25231663,33771948:285399,169300,76459
x1,1723:25484294,33771948
)
)
]
x1,1723:26190711,33511993
x1,1723:26732288,33511993
)
$1,1723:26732288,33511993
)
k1,1723:32701591,33511993:5969303
)
g1,1723:37037506,33511993
(1,1723:37037506,33511993:0,1056848,452941
)
g1,1723:37037506,33511993
)
(1,1726:3220930,35900324:33816576,623265,373139
x1,1726:4137902,35900324
x1,1726:5317540,35900324
g1,1724:5592796,35900324
x1,1724:5941967,35900324
g1,1724:6217223,35900324
x1,1724:8838377,35900324
g1,1724:9113633,35900324
$1,1724:9113633,35900324
x1,1724:9614249,35900324
g1,1724:9860916,35900324
x1,1724:10074816,35900324
g1,1724:10293266,35900324
x1,1724:11191646,35900324
g1,1724:11322716,35900324
x1,1724:12007196,35900324
(1,1724:12007196,35614934:311300,337875,0
x1,1724:12285728,35614934
)
g1,1724:12536946,35900324
x1,1724:13323380,35900324
g1,1724:13541830,35900324
x1,1724:14109810,35900324
$1,1724:14109810,35900324
g1,1724:14385066,35900324
x1,1724:15171498,35900324
g1,1725:15446754,35900324
$1,1725:15446754,35900324
x1,1725:15947370,35900324
x1,1725:16926533,35900324
g1,1725:17057603,35900324
x1,1725:17433065,35900324
x1,1725:17760742,35900324
g1,1725:17979192,35900324
x1,1725:18792012,35900324
g1,1725:19010462,35900324
(1,1725:19010462,35900324:1163247,535378,373139
(1,1725:19010462,35900324:1163247,535378,373139
h1,1725:19010462,35900324:78643,0,0
[1,1725:19089105,35900324:1005961,535378,373139
(1,1725:19089105,35590681:1005961,225735,0
k1,1725:19435298,35590681:346193
x1,1725:19748873,35590681
k1,1725:20095066,35590681:346193
)
(1,1725:19089105,36171518:1005961,337875,101945
x1,1725:20076255,36171518
)
]
h1,1725:20095066,35900324:78643,0,0
)
)
$1,1725:20173709,35900324
x1,1725:20370317,35900324
g1,1725:20645573,35900324
x1,1725:21781176,35900324
g1,1725:22056432,35900324
x1,1725:23410655,35900324
g1,1725:23685911,35900324
x1,1725:24865538,35900324
k1,1726:37037506,35900324:12171968
g1,1726:37037506,35900324
)
(1,1728:13183613,38288655:23853893,589824,196608
(1,1728:13183613,38288655:13891211,589824,196608
h1,1728:13183613,38288655:0,0,0
x1,1728:13621199,38288655
(1,1728:13621199,38406619:311300,337875,0
x1,1728:13899731,38406619
)
g1,1728:14150949,38288655
x1,1728:14762620,38288655
g1,1728:14981070,38288655
x1,1728:15418656,38288655
(1,1728:15418656,38406619:311300,337875,0
x1,1728:15697188,38406619
)
x1,1728:15943856,38288655
g1,1727:16219112,38288655
g1,1728:16350182,38288655
x1,1728:16725644,38288655
(1,1728:16725644,38406619:311300,337875,0
x1,1728:17004176,38406619
)
g1,1728:17255394,38288655
x1,1728:17867065,38288655
g1,1728:18085515,38288655
x1,1728:18460977,38288655
(1,1728:18460977,38406619:311300,337875,0
x1,1728:18739509,38406619
)
g1,1728:18990727,38288655
x1,1728:19777161,38288655
g1,1728:19995611,38288655
x1,1728:20496227,38288655
x1,1728:21261490,38288655
(1,1728:21261490,38406619:311300,337875,0
x1,1728:21540022,38406619
)
x1,1728:21786690,38288655
g1,1728:21917760,38288655
x1,1728:22293222,38288655
(1,1728:22293222,38406619:311300,337875,0
x1,1728:22571754,38406619
)
x1,1728:22903982,38288655
g1,1728:23122432,38288655
x1,1728:23734103,38288655
g1,1728:23952553,38288655
x1,1728:24453169,38288655
x1,1728:25218432,38288655
(1,1728:25218432,38406619:311300,337875,0
x1,1728:25496964,38406619
)
x1,1728:25743632,38288655
g1,1728:25874702,38288655
x1,1728:26250164,38288655
(1,1728:26250164,38406619:311300,337875,0
x1,1728:26528696,38406619
)
x1,1728:27074824,38288655
)
(1,1728:35727316,38288655:1310190,536337,139584
(1,1728:35727316,38288655:1310190,536337,139584
x1,1728:36775627,38288655
x1,1728:37037506,38288655
)
)
)
]
(1,1741:3220930,50766673:33816576,0,0
h1,1741:3220930,50766673:33816576,0,0
)
]
]
!31734
}32
!11
{33
[1,1785:4736286,50766673:32301220,46030387,0
(1,1785:4736286,4736286:0,0,0
[1,1785:0,4736286:0,0,0
(1,1785:0,0:0,0,0
(1,1785:0,4736286:0,0,0
k1,1785:0,4736286:4736286
)
g1,1785:0,0
)
]
)
[1,1785:3220930,50766673:33816576,49477447,0
[1,1785:3220930,2075658:33816576,786432,0
(1,1785:3220930,2075658:33816576,357558,7335
(1,1785:3220930,2075658:33816576,357558,7335
h1,1785:3220930,2075658:0,0,0
k1,1785:36513218,2075658:33292288
x1,1785:37037506,2075658
)
)
]
[1,1785:3220930,49027216:33816576,45613050,0
(1,1731:3220930,4326427:33816576,536337,170256
x1,1731:4291263,4326427
g1,1729:4566519,4326427
(1,1729:4566519,4326427:1310190,536337,139584
x1,1729:5614830,4326427
h1,1729:5614830,4326427:0,0,0
x1,1729:5876709,4326427
)
g1,1729:6151965,4326427
x1,1729:7550222,4326427
g1,1729:7825478,4326427
$1,1729:7825478,4326427
x1,1729:8166899,4326427
g1,1729:8413566,4326427
x1,1729:9012486,4326427
g1,1729:9230936,4326427
x1,1729:9904493,4326427
g1,1729:10079253,4326427
x1,1729:10678173,4326427
g1,1729:10852933,4326427
x1,1729:11237953,4326427
$1,1729:11237953,4326427
g1,1729:11513209,4326427
x1,1729:13391966,4326427
k1,1731:37037506,4326427:23645540
g1,1731:37037506,4326427
)
(1,1741:3220930,6714758:33816576,1232942,736062
g1,1741:7218187,6714758
(1,1741:7218187,6714758:4330803,1232942,736062
k1,1741:8272977,6714758:1054790
(1,1741:8272977,6714758:0,1056848,452941
[1,1741:8272977,6714758:0,1056848,452941
(1,180:8272977,6714758:0,1056848,452941
r1,1785:8272977,6714758:0,1509789,452941
)
]
)
(1,1741:8272977,6714758:3276013,598561,196608
$1,1741:8272977,6714758
(1,1741:8272977,6714758:3276013,598561,196608
x1,1741:8629872,6714758
[1,1741:8629872,6907576:313181,791379,0
(1,1741:8629872,6341932:313181,225735,101945
x1,1741:8910285,6341932
)
(1,1741:8629872,6907576:311300,337875,0
x1,1741:8908404,6907576
)
]
x1,1741:9916070,6714758
g1,1741:10090830,6714758
x1,1741:10689750,6714758
g1,1741:10864510,6714758
x1,1741:11548990,6714758
)
$1,1741:11548990,6714758
)
)
g1,1741:11548990,6714758
(1,1741:11548990,6714758:21491259,1232942,736062
(1,1741:11548990,6714758:17958071,1232942,736062
$1,1741:11548990,6714758
(1,1741:11548990,6714758:17958071,1232942,736062
h1,1741:11548990,6714758:0,0,0
g1,1741:11767440,6714758
x1,1741:12366360,6714758
g1,1741:12584810,6714758
(1,1741:12584810,6714758:1262643,1189250,732272
(1,1741:12584810,6714758:1262643,1189250,732272
h1,1741:12584810,6714758:78643,0,0
[1,1741:12663453,6714758:1105357,1189250,732272
(1,1741:12663453,6071640:1105357,546132,336414
x1,1741:13112643,6071640
[1,1741:13112643,6266059:656167,705544,141995
(1,1741:13112643,5786250:313181,225735,101945
x1,1741:13393056,5786250
)
(1,1741:13112643,6266059:656167,225735,141995
x1,1741:13450643,6266059
(1,1741:13450643,6331595:285399,169300,76459
x1,1741:13703274,6331595
)
)
]
)
(1,1741:12663453,7254212:1105357,598561,192818
k1,1741:12834946,7254212:171493
x1,1741:13284136,7254212
[1,1741:13284136,7447030:313181,791379,0
(1,1741:13284136,6881386:313181,225735,101945
x1,1741:13564549,6881386
)
(1,1741:13284136,7447030:311300,337875,0
x1,1741:13562668,7447030
)
]
k1,1741:13768810,7254212:171493
)
]
h1,1741:13768810,6714758:78643,0,0
)
)
(1,1741:13847453,6714758:4779510,1232942,736062
(1,1741:13847453,6714758:4779510,1232942,736062
h1,1741:13847453,6714758:78643,0,0
[1,1741:13926096,6714758:4622224,1232942,736062
(1,1741:13926096,6071640:4622224,589824,336414
k1,1741:14427709,6071640:501613
x1,1741:14784604,6071640
[1,1741:14784604,6266059:656167,705544,141995
(1,1741:14784604,5786250:313181,225735,101945
x1,1741:15065017,5786250
)
(1,1741:14784604,6266059:656167,225735,141995
x1,1741:15122604,6266059
(1,1741:15122604,6331595:285399,169300,76459
x1,1741:15375235,6331595
)
)
]
x1,1741:16413788,6071640
g1,1741:16588548,6071640
x1,1741:17187468,6071640
g1,1741:17362228,6071640
x1,1741:18046708,6071640
k1,1741:18548320,6071640:501612
)
(1,1741:13926096,7254212:4622224,598561,196608
x1,1741:14311116,7254212
g1,1741:14485876,7254212
x1,1741:15097547,7254212
g1,1741:15272307,7254212
x1,1741:15629202,7254212
[1,1741:15629202,7447030:313181,791379,0
(1,1741:15629202,6881386:313181,225735,101945
x1,1741:15909615,6881386
)
(1,1741:15629202,7447030:311300,337875,0
x1,1741:15907734,7447030
)
]
x1,1741:16915400,7254212
g1,1741:17090160,7254212
x1,1741:17689080,7254212
g1,1741:17863840,7254212
x1,1741:18548320,7254212
)
]
h1,1741:18548320,6714758:78643,0,0
)
)
g1,1741:18845413,6714758
x1,1741:19444333,6714758
g1,1741:19662783,6714758
(1,1741:19662783,6714758:1262643,1189250,732272
(1,1741:19662783,6714758:1262643,1189250,732272
h1,1741:19662783,6714758:78643,0,0
[1,1741:19741426,6714758:1105357,1189250,732272
(1,1741:19741426,6071640:1105357,546132,336414
x1,1741:20190616,6071640
[1,1741:20190616,6266059:656167,705544,141995
(1,1741:20190616,5786250:313181,225735,101945
x1,1741:20471029,5786250
)
(1,1741:20190616,6266059:656167,225735,141995
x1,1741:20528616,6266059
(1,1741:20528616,6331595:285399,169300,76459
x1,1741:20781247,6331595
)
)
]
)
(1,1741:19741426,7254212:1105357,598561,192818
k1,1741:19912919,7254212:171493
x1,1741:20362109,7254212
[1,1741:20362109,7447030:313181,791379,0
(1,1741:20362109,6881386:313181,225735,101945
x1,1741:20642522,6881386
)
(1,1741:20362109,7447030:311300,337875,0
x1,1741:20640641,7447030
)
]
k1,1741:20846783,7254212:171493
)
]
h1,1741:20846783,6714758:78643,0,0
)
)
x1,1741:21426042,6714758
x1,1741:22110614,6714758
[1,1741:22110614,6909177:656167,744865,141995
(1,1741:22110614,6390047:313181,225735,101945
x1,1741:22391027,6390047
)
(1,1741:22110614,6909177:656167,225735,141995
x1,1741:22448614,6909177
(1,1741:22448614,6974713:285399,169300,76459
x1,1741:22701245,6974713
)
)
]
x1,1741:23739798,6714758
g1,1741:23914558,6714758
x1,1741:24513478,6714758
g1,1741:24688238,6714758
x1,1741:25586618,6714758
g1,1741:25717688,6714758
x1,1741:26074583,6714758
[1,1741:26074583,6907576:313181,791379,0
(1,1741:26074583,6341932:313181,225735,101945
x1,1741:26354996,6341932
)
(1,1741:26074583,6907576:311300,337875,0
x1,1741:26353115,6907576
)
]
x1,1741:27360781,6714758
g1,1741:27535541,6714758
x1,1741:28134461,6714758
g1,1741:28309221,6714758
x1,1741:29507061,6714758
)
$1,1741:29507061,6714758
)
k1,1741:33040249,6714758:3533188
)
g1,1741:37037506,6714758
(1,1741:37037506,6714758:0,1232942,736062
)
g1,1741:37037506,6714758
)
(1,1741:3220930,8735733:33816576,1056848,452941
g1,1741:7218187,8735733
(1,1741:7218187,8735733:4330803,1056848,452941
k1,1741:11548990,8735733:4330803
(1,1741:11548990,8735733:0,1056848,452941
[1,1741:11548990,8735733:0,1056848,452941
(1,180:11548990,8735733:0,1056848,452941
r1,1785:11548990,8735733:0,1509789,452941
)
]
)
(1,1741:11548990,8735733:0,0,0
$1,1741:11548990,8735733
h1,1741:11548990,8735733:0,0,0
$1,1741:11548990,8735733
)
)
g1,1741:11548990,8735733
(1,1741:11548990,8735733:21491259,1056848,452941
(1,1741:11548990,8735733:196608,996929,9038
$1,1741:11548990,8735733
(1,1741:11548990,8735733:196608,996929,9038
h1,1741:11548990,8735733:0,0,0
[1,1741:11548990,8735733:196608,996929,9038
(1,1741:11548990,8211445:196608,79425,9038
x1,1741:11745598,8211445
)
(1,1741:11548990,8473589:196608,79425,9038
x1,1741:11745598,8473589
)
(1,1741:11548990,8735733:196608,79425,9038
x1,1741:11745598,8735733
)
]
)
$1,1741:11745598,8735733
)
k1,1741:33040250,8735733:21294652
)
g1,1741:37037506,8735733
(1,1741:37037506,8735733:0,1056848,452941
(1,1741:37037506,8735733:0,1056848,452941
k1,1741:35727316,8735733:-1310190
(1,1741:35727316,8735733:1310190,1056848,452941
(1,1741:35727316,8735733:0,1056848,452941
[1,1741:35727316,8735733:0,1056848,452941
(1,180:35727316,8735733:0,1056848,452941
r1,1785:35727316,8735733:0,1509789,452941
)
]
)
(1,1741:35727316,8735733:1310190,536337,139584
x1,1741:36775627,8735733
x1,1741:37037506,8735733
)
)
)
)
g1,1741:37037506,8735733
)
(1,1741:3220930,10649681:33816576,1232942,874267
g1,1741:7218187,10649681
(1,1741:7218187,10649681:4330803,1232942,874267
g1,1741:7218187,10649681
(1,1741:7218187,10649681:0,1056848,452941
[1,1741:7218187,10649681:0,1056848,452941
(1,180:7218187,10649681:0,1056848,452941
r1,1785:7218187,10649681:0,1509789,452941
)
]
)
(1,1741:7218187,10649681:4330803,598561,334813
$1,1741:7218187,10649681
(1,1741:7218187,10649681:4330803,598561,334813
x1,1741:7575082,10649681
[1,1741:7575082,10842499:1367971,791379,141995
(1,1741:7575082,10276855:313181,225735,101945
x1,1741:7855495,10276855
)
(1,1741:7575082,10842499:1367971,337875,141995
x1,1741:7913082,10842499
(1,1741:7913082,10908035:285399,169300,76459
x1,1741:8165713,10908035
)
x1,1741:8910285,10842499
)
]
x1,1741:9916070,10649681
g1,1741:10090830,10649681
x1,1741:10689750,10649681
g1,1741:10864510,10649681
x1,1741:11548990,10649681
)
$1,1741:11548990,10649681
)
)
g1,1741:11548990,10649681
(1,1741:11548990,10649681:21491259,1232942,874267
(1,1741:11548990,10649681:21491259,1232942,874267
$1,1741:11548990,10649681
(1,1741:11548990,10649681:21491259,1232942,874267
h1,1741:11548990,10649681:0,0,0
g1,1741:11767440,10649681
x1,1741:12366360,10649681
g1,1741:12584810,10649681
(1,1741:12584810,10649681:1974447,1189250,874267
(1,1741:12584810,10649681:1974447,1189250,874267
h1,1741:12584810,10649681:78643,0,0
[1,1741:12663453,10649681:1817161,1189250,874267
(1,1741:12663453,10006563:1817161,546132,336414
k1,1741:13019355,10006563:355902
x1,1741:13468545,10006563
[1,1741:13468545,10200982:656167,705544,141995
(1,1741:13468545,9721173:313181,225735,101945
x1,1741:13748958,9721173
)
(1,1741:13468545,10200982:656167,225735,141995
x1,1741:13806545,10200982
(1,1741:13806545,10266518:285399,169300,76459
x1,1741:14059176,10266518
)
)
]
k1,1741:14480614,10006563:355902
)
(1,1741:12663453,11189135:1817161,598561,334813
x1,1741:13112643,11189135
[1,1741:13112643,11381953:1367971,791379,141995
(1,1741:13112643,10816309:313181,225735,101945
x1,1741:13393056,10816309
)
(1,1741:13112643,11381953:1367971,337875,141995
x1,1741:13450643,11381953
(1,1741:13450643,11447489:285399,169300,76459
x1,1741:13703274,11447489
)
x1,1741:14447846,11381953
)
]
)
]
h1,1741:14480614,10649681:78643,0,0
)
)
(1,1741:14559257,10649681:5834300,1232942,874267
(1,1741:14559257,10649681:5834300,1232942,874267
h1,1741:14559257,10649681:78643,0,0
[1,1741:14637900,10649681:5677014,1232942,874267
(1,1741:14637900,10006563:5677014,589824,336414
k1,1741:15666908,10006563:1029008
x1,1741:16023803,10006563
[1,1741:16023803,10200982:656167,705544,141995
(1,1741:16023803,9721173:313181,225735,101945
x1,1741:16304216,9721173
)
(1,1741:16023803,10200982:656167,225735,141995
x1,1741:16361803,10200982
(1,1741:16361803,10266518:285399,169300,76459
x1,1741:16614434,10266518
)
)
]
x1,1741:17652987,10006563
g1,1741:17827747,10006563
x1,1741:18426667,10006563
g1,1741:18601427,10006563
x1,1741:19285907,10006563
k1,1741:20314914,10006563:1029007
)
(1,1741:14637900,11189135:5677014,598561,334813
x1,1741:15022920,11189135
g1,1741:15197680,11189135
x1,1741:15809351,11189135
g1,1741:15984111,11189135
x1,1741:16341006,11189135
[1,1741:16341006,11381953:1367971,791379,141995
(1,1741:16341006,10816309:313181,225735,101945
x1,1741:16621419,10816309
)
(1,1741:16341006,11381953:1367971,337875,141995
x1,1741:16679006,11381953
(1,1741:16679006,11447489:285399,169300,76459
x1,1741:16931637,11447489
)
x1,1741:17676209,11381953
)
]
x1,1741:18681994,11189135
g1,1741:18856754,11189135
x1,1741:19455674,11189135
g1,1741:19630434,11189135
x1,1741:20314914,11189135
)
]
h1,1741:20314914,10649681:78643,0,0
)
)
g1,1741:20612007,10649681
x1,1741:21210927,10649681
g1,1741:21429377,10649681
(1,1741:21429377,10649681:1974447,1189250,874267
(1,1741:21429377,10649681:1974447,1189250,874267
h1,1741:21429377,10649681:78643,0,0
[1,1741:21508020,10649681:1817161,1189250,874267
(1,1741:21508020,10006563:1817161,546132,336414
k1,1741:21863922,10006563:355902
x1,1741:22313112,10006563
[1,1741:22313112,10200982:656167,705544,141995
(1,1741:22313112,9721173:313181,225735,101945
x1,1741:22593525,9721173
)
(1,1741:22313112,10200982:656167,225735,141995
x1,1741:22651112,10200982
(1,1741:22651112,10266518:285399,169300,76459
x1,1741:22903743,10266518
)
)
]
k1,1741:23325181,10006563:355902
)
(1,1741:21508020,11189135:1817161,598561,334813
x1,1741:21957210,11189135
[1,1741:21957210,11381953:1367971,791379,141995
(1,1741:21957210,10816309:313181,225735,101945
x1,1741:22237623,10816309
)
(1,1741:21957210,11381953:1367971,337875,141995
x1,1741:22295210,11381953
(1,1741:22295210,11447489:285399,169300,76459
x1,1741:22547841,11447489
)
x1,1741:23292413,11381953
)
]
)
]
h1,1741:23325181,10649681:78643,0,0
)
)
x1,1741:23904440,10649681
x1,1741:24589012,10649681
[1,1741:24589012,10844100:656167,744865,141995
(1,1741:24589012,10324970:313181,225735,101945
x1,1741:24869425,10324970
)
(1,1741:24589012,10844100:656167,225735,141995
x1,1741:24927012,10844100
(1,1741:24927012,10909636:285399,169300,76459
x1,1741:25179643,10909636
)
)
]
x1,1741:26218196,10649681
g1,1741:26392956,10649681
x1,1741:26991876,10649681
g1,1741:27166636,10649681
x1,1741:28065016,10649681
g1,1741:28196086,10649681
x1,1741:28552981,10649681
[1,1741:28552981,10842499:1367971,791379,141995
(1,1741:28552981,10276855:313181,225735,101945
x1,1741:28833394,10276855
)
(1,1741:28552981,10842499:1367971,337875,141995
x1,1741:28890981,10842499
(1,1741:28890981,10908035:285399,169300,76459
x1,1741:29143612,10908035
)
x1,1741:29888184,10842499
)
]
x1,1741:30893969,10649681
g1,1741:31068729,10649681
x1,1741:31667649,10649681
g1,1741:31842409,10649681
x1,1741:33040249,10649681
)
$1,1741:33040249,10649681
)
g1,1741:33040249,10649681
)
g1,1741:37037506,10649681
(1,1741:37037506,10649681:0,1232942,874267
)
g1,1741:37037506,10649681
)
(1,1741:3220930,12984955:33816576,1232942,874267
g1,1741:7218187,12984955
(1,1741:7218187,12984955:4330803,1232942,874267
g1,1741:7218187,12984955
(1,1741:7218187,12984955:0,1056848,452941
[1,1741:7218187,12984955:0,1056848,452941
(1,180:7218187,12984955:0,1056848,452941
r1,1785:7218187,12984955:0,1509789,452941
)
]
)
(1,1741:7218187,12984955:4330803,598561,334813
$1,1741:7218187,12984955
(1,1741:7218187,12984955:4330803,598561,334813
x1,1741:7575082,12984955
[1,1741:7575082,13177773:1367971,791379,141995
(1,1741:7575082,12612129:313181,225735,101945
x1,1741:7855495,12612129
)
(1,1741:7575082,13177773:1367971,337875,141995
x1,1741:7913082,13177773
(1,1741:7913082,13243309:285399,169300,76459
x1,1741:8165713,13243309
)
x1,1741:8910285,13177773
)
]
x1,1741:9916070,12984955
g1,1741:10090830,12984955
x1,1741:10689750,12984955
g1,1741:10864510,12984955
x1,1741:11548990,12984955
)
$1,1741:11548990,12984955
)
)
g1,1741:11548990,12984955
(1,1741:11548990,12984955:21491259,1232942,874267
(1,1741:11548990,12984955:20067651,1232942,874267
$1,1741:11548990,12984955
(1,1741:11548990,12984955:20067651,1232942,874267
h1,1741:11548990,12984955:0,0,0
g1,1741:11767440,12984955
x1,1741:12366360,12984955
g1,1741:12584810,12984955
(1,1741:12584810,12984955:1974447,1189250,874267
(1,1741:12584810,12984955:1974447,1189250,874267
h1,1741:12584810,12984955:78643,0,0
[1,1741:12663453,12984955:1817161,1189250,874267
(1,1741:12663453,12341837:1817161,546132,336414
k1,1741:13019355,12341837:355902
x1,1741:13468545,12341837
[1,1741:13468545,12536256:656167,705544,141995
(1,1741:13468545,12056447:313181,225735,101945
x1,1741:13748958,12056447
)
(1,1741:13468545,12536256:656167,225735,141995
x1,1741:13806545,12536256
(1,1741:13806545,12601792:285399,169300,76459
x1,1741:14059176,12601792
)
)
]
k1,1741:14480614,12341837:355902
)
(1,1741:12663453,13524409:1817161,598561,334813
x1,1741:13112643,13524409
[1,1741:13112643,13717227:1367971,791379,141995
(1,1741:13112643,13151583:313181,225735,101945
x1,1741:13393056,13151583
)
(1,1741:13112643,13717227:1367971,337875,141995
x1,1741:13450643,13717227
(1,1741:13450643,13782763:285399,169300,76459
x1,1741:13703274,13782763
)
x1,1741:14447846,13717227
)
]
)
]
h1,1741:14480614,12984955:78643,0,0
)
)
(1,1741:14559257,12984955:5122496,1232942,762127
(1,1741:14559257,12984955:5122496,1232942,762127
h1,1741:14559257,12984955:78643,0,0
[1,1741:14637900,12984955:4965210,1232942,762127
(1,1741:14637900,12341837:4965210,589824,336414
k1,1741:15311006,12341837:673106
x1,1741:15667901,12341837
[1,1741:15667901,12536256:656167,705544,141995
(1,1741:15667901,12056447:313181,225735,101945
x1,1741:15948314,12056447
)
(1,1741:15667901,12536256:656167,225735,141995
x1,1741:16005901,12536256
(1,1741:16005901,12601792:285399,169300,76459
x1,1741:16258532,12601792
)
)
]
x1,1741:17297085,12341837
g1,1741:17471845,12341837
x1,1741:18070765,12341837
g1,1741:18245525,12341837
x1,1741:18930005,12341837
k1,1741:19603110,12341837:673105
)
(1,1741:14637900,13524409:4965210,598561,222673
x1,1741:15022920,13524409
g1,1741:15197680,13524409
x1,1741:15809351,13524409
g1,1741:15984111,13524409
x1,1741:16341006,13524409
[1,1741:16341006,13605087:656167,679239,141995
(1,1741:16341006,13151583:313181,225735,101945
x1,1741:16621419,13151583
)
(1,1741:16341006,13605087:656167,225735,141995
x1,1741:16679006,13605087
(1,1741:16679006,13670623:285399,169300,76459
x1,1741:16931637,13670623
)
)
]
x1,1741:17970190,13524409
g1,1741:18144950,13524409
x1,1741:18743870,13524409
g1,1741:18918630,13524409
x1,1741:19603110,13524409
)
]
h1,1741:19603110,12984955:78643,0,0
)
)
g1,1741:19900203,12984955
x1,1741:20499123,12984955
g1,1741:20717573,12984955
(1,1741:20717573,12984955:1974447,1189250,874267
(1,1741:20717573,12984955:1974447,1189250,874267
h1,1741:20717573,12984955:78643,0,0
[1,1741:20796216,12984955:1817161,1189250,874267
(1,1741:20796216,12341837:1817161,546132,336414
k1,1741:21152118,12341837:355902
x1,1741:21601308,12341837
[1,1741:21601308,12536256:656167,705544,141995
(1,1741:21601308,12056447:313181,225735,101945
x1,1741:21881721,12056447
)
(1,1741:21601308,12536256:656167,225735,141995
x1,1741:21939308,12536256
(1,1741:21939308,12601792:285399,169300,76459
x1,1741:22191939,12601792
)
)
]
k1,1741:22613377,12341837:355902
)
(1,1741:20796216,13524409:1817161,598561,334813
x1,1741:21245406,13524409
[1,1741:21245406,13717227:1367971,791379,141995
(1,1741:21245406,13151583:313181,225735,101945
x1,1741:21525819,13151583
)
(1,1741:21245406,13717227:1367971,337875,141995
x1,1741:21583406,13717227
(1,1741:21583406,13782763:285399,169300,76459
x1,1741:21836037,13782763
)
x1,1741:22580609,13717227
)
]
)
]
h1,1741:22613377,12984955:78643,0,0
)
)
x1,1741:23192636,12984955
x1,1741:23877208,12984955
[1,1741:23877208,13179374:656167,744865,141995
(1,1741:23877208,12660244:313181,225735,101945
x1,1741:24157621,12660244
)
(1,1741:23877208,13179374:656167,225735,141995
x1,1741:24215208,13179374
(1,1741:24215208,13244910:285399,169300,76459
x1,1741:24467839,13244910
)
)
]
x1,1741:25506392,12984955
g1,1741:25681152,12984955
x1,1741:26280072,12984955
g1,1741:26454832,12984955
x1,1741:27353212,12984955
g1,1741:27484282,12984955
x1,1741:27841177,12984955
[1,1741:27841177,13179374:656167,744865,141995
(1,1741:27841177,12660244:313181,225735,101945
x1,1741:28121590,12660244
)
(1,1741:27841177,13179374:656167,225735,141995
x1,1741:28179177,13179374
(1,1741:28179177,13244910:285399,169300,76459
x1,1741:28431808,13244910
)
)
]
x1,1741:29470361,12984955
g1,1741:29645121,12984955
x1,1741:30244041,12984955
g1,1741:30418801,12984955
x1,1741:31616641,12984955
)
$1,1741:31616641,12984955
)
k1,1741:33040249,12984955:1423608
)
g1,1741:37037506,12984955
(1,1741:37037506,12984955:0,1232942,874267
)
g1,1741:37037506,12984955
)
(1,1744:3220930,15373286:33816576,536337,170256
x1,1744:4225971,15373286
g1,1742:4501227,15373286
x1,1742:6117319,15373286
g1,1742:6392575,15373286
x1,1742:6741746,15373286
x1,1742:10050233,15373286
g1,1742:10325489,15373286
x1,1742:11285710,15373286
g1,1742:11560966,15373286
x1,1742:13177057,15373286
x1,1742:13919444,15373286
x1,1742:15492298,15373286
g1,1742:15767554,15373286
x1,1742:16553986,15373286
g1,1742:16829242,15373286
(1,1742:16829242,15373286:1310190,536337,139584
x1,1742:17877553,15373286
h1,1742:17877553,15373286:0,0,0
x1,1742:18139432,15373286
)
x1,1742:18336040,15373286
g1,1742:18611296,15373286
x1,1742:19353683,15373286
k1,1743:18611296,15373286:-62910
x1,1743:19639944,15373286
g1,1743:19915200,15373286
x1,1743:20701632,15373286
x1,1743:21249772,15373286
g1,1743:21525028,15373286
x1,1743:24189431,15373286
g1,1743:24464687,15373286
x1,1743:25251108,15373286
x1,1743:25636461,15373286
g1,1743:25911717,15373286
x1,1743:27767666,15373286
k1,1744:37037506,15373286:9269840
g1,1744:37037506,15373286
)
(1,1746:3220930,16883076:33816576,536337,170256
h1,1745:3220930,16883076:786432,0,0
x1,1745:5580207,16883076
g1,1745:5855463,16883076
x1,1745:6445287,16883076
g1,1745:6720543,16883076
x1,1745:9385743,16883076
g1,1745:9660999,16883076
x1,1745:10840626,16883076
k1,1746:37037506,16883076:26196880
g1,1746:37037506,16883076
)
(1,1748:16545714,18392866:7167009,589824,336414
x1,1748:16902609,18392866
[1,1748:16902609,18587285:656167,744865,141995
(1,1748:16902609,18068155:313181,225735,101945
x1,1748:17183022,18068155
)
(1,1748:16902609,18587285:656167,225735,141995
x1,1748:17240609,18587285
(1,1748:17240609,18652821:285399,169300,76459
x1,1748:17493240,18652821
)
)
]
x1,1748:18531793,18392866
g1,1748:18706553,18392866
x1,1748:19305473,18392866
g1,1748:19480233,18392866
x1,1748:20164713,18392866
g1,1748:20383163,18392866
x1,1748:20994834,18392866
g1,1748:21213284,18392866
x1,1748:21570179,18392866
[1,1748:21570179,18587285:656167,744865,141995
(1,1748:21570179,18068155:313181,225735,101945
x1,1748:21850592,18068155
)
(1,1748:21570179,18587285:656167,225735,141995
x1,1748:21908179,18587285
(1,1748:21908179,18652821:285399,169300,76459
x1,1748:22160810,18652821
)
)
]
x1,1748:23712723,18392866
)
(1,1753:3220930,20781197:33816576,589824,196608
x1,1753:4378545,20781197
k1,1749:4639331,20781197:260786
x1,1749:5600338,20781197
k1,1749:5861125,20781197:260787
x1,1749:8133098,20781197
k1,1749:8393884,20781197:260786
x1,1749:9005720,20781197
k1,1749:9266507,20781197:260787
x1,1749:10227514,20781197
k1,1749:10488300,20781197:260786
x1,1749:11580625,20781197
k1,1749:11841412,20781197:260787
x1,1749:12933737,20781197
k1,1749:13194523,20781197:260786
x1,1749:13849618,20781197
k1,1749:14110405,20781197:260787
x1,1749:16601010,20781197
k1,1749:16861796,20781197:260786
$1,1749:16861796,20781197
x1,1749:17889973,20781197
$1,1749:17889973,20781197
k1,1749:18150759,20781197:260786
x1,1749:19155811,20781197
k1,1749:19416598,20781197:260787
x1,1749:20421650,20781197
k1,1749:20682436,20781197:260786
x1,1749:23389300,20781197
k1,1749:23650087,20781197:260787
x1,1749:24785690,20781197
k1,1749:25046476,20781197:260786
x1,1749:25658312,20781197
k1,1749:25919099,20781197:260787
x1,1749:26880106,20781197
k1,1749:27140892,20781197:260786
x1,1749:29718787,20781197
k1,1749:29979574,20781197:260787
x1,1749:30634669,20781197
k1,1749:30895455,20781197:260786
x1,1749:33386060,20781197
k1,1749:33646846,20781197:260786
$1,1749:33646846,20781197
x1,1749:35261563,20781197
k1,1749:35409531,20781197:147968
x1,1749:36008451,20781197
k1,1749:36156418,20781197:147967
x1,1749:36840898,20781197
$1,1749:36840898,20781197
x1,1749:37037506,20781197
k1,1749:37037506,20781197:0
)
(1,1753:3220930,22290987:33816576,536337,170256
x1,1753:4138690,22290987
g1,1751:4413946,22290987
x1,1751:6466521,22290987
x1,1751:7462924,22290987
g1,1751:7738180,22290987
x1,1751:10709291,22290987
g1,1751:10984547,22290987
x1,1751:11596383,22290987
g1,1751:11871639,22290987
(1,1751:11871639,22290987:1310190,536337,139584
x1,1751:12919950,22290987
h1,1751:12919950,22290987:0,0,0
x1,1751:13181829,22290987
)
g1,1751:13457085,22290987
x1,1751:14592688,22290987
g1,1751:14867944,22290987
x1,1751:16572126,22290987
g1,1751:16847382,22290987
(1,1751:16847382,22290987:1310190,536337,139584
x1,1751:17895693,22290987
h1,1751:17895693,22290987:0,0,0
x1,1751:18157572,22290987
)
x1,1751:18354180,22290987
g1,1751:18629436,22290987
x1,1751:19546408,22290987
g1,1752:19821664,22290987
x1,1752:23753761,22290987
g1,1752:24029017,22290987
x1,1752:25995076,22290987
g1,1752:26270332,22290987
x1,1752:27449959,22290987
k1,1753:37037506,22290987:9587547
g1,1753:37037506,22290987
)
(1,1755:13483450,24679318:13291537,598561,303488
x1,1755:13840345,24679318
[1,1755:13840345,24880861:313181,800104,101945
(1,1755:13840345,24306492:313181,225735,101945
x1,1755:14120758,24306492
)
(1,1755:13840345,24880861:288266,346600,101945
x1,1755:14065627,24880861
)
]
x1,1755:15126543,24679318
g1,1755:15301303,24679318
x1,1755:15900223,24679318
g1,1755:16074983,24679318
x1,1755:16759463,24679318
g1,1755:16977913,24679318
x1,1755:17589584,24679318
g1,1755:17808034,24679318
x1,1755:18164929,24679318
[1,1755:18164929,24880861:313181,800104,101945
(1,1755:18164929,24306492:313181,225735,101945
x1,1755:18445342,24306492
)
(1,1755:18164929,24880861:288266,346600,101945
x1,1755:18390211,24880861
)
]
x1,1755:19750587,24679318
(1,1755:19750587,24679318:2529153,536337,9038
(1,1754:19750587,24679318:2529153,536337,9038
g1,1754:20025843,24679318
x1,1754:20942817,24679318
g1,1754:21218073,24679318
x1,1754:22004484,24679318
g1,1754:22279740,24679318
)
)
x1,1755:22598316,24679318
g1,1755:22861009,24679318
x1,1755:23459929,24679318
g1,1755:23678379,24679318
x1,1755:24277299,24679318
g1,1755:24408369,24679318
(1,1755:24408369,24679318:903840,76458,0
x1,1755:24622269,24679318
g1,1755:24753339,24679318
x1,1755:24967239,24679318
g1,1755:25098309,24679318
x1,1755:25312209,24679318
)
g1,1755:25443279,24679318
x1,1755:25657179,24679318
g1,1755:25788249,24679318
x1,1755:26247906,24679318
(1,1755:26247906,24797282:313181,225735,101945
x1,1755:26528319,24797282
)
x1,1755:26774987,24679318
)
(1,1757:3220930,27067649:33816576,536337,139584
x1,1757:4619189,27067649
g1,1756:4894445,27067649
x1,1756:8345259,27067649
g1,1756:8620515,27067649
(1,1756:8620515,27067649:1310190,536337,139584
x1,1756:9668826,27067649
h1,1756:9668826,27067649:0,0,0
x1,1756:9930705,27067649
)
x1,1756:10127313,27067649
k1,1757:37037505,27067649:26910192
g1,1757:37037505,27067649
)
(1,1759:3220930,28577439:33816576,536337,170256
h1,1758:3220930,28577439:786432,0,0
x1,1758:5580207,28577439
g1,1758:5855463,28577439
x1,1758:6445287,28577439
g1,1758:6720543,28577439
x1,1758:9385743,28577439
g1,1758:9660999,28577439
x1,1758:10840626,28577439
k1,1759:37037506,28577439:26196880
g1,1759:37037506,28577439
)
(1,1761:16552089,30087229:20485417,589824,336414
(1,1761:16552089,30087229:7154258,589824,336414
h1,1761:16552089,30087229:0,0,0
x1,1761:16908984,30087229
[1,1761:16908984,30281648:656167,744865,141995
(1,1761:16908984,29762518:313181,225735,101945
x1,1761:17189397,29762518
)
(1,1761:16908984,30281648:656167,225735,141995
x1,1761:17246984,30281648
(1,1761:17246984,30347184:285399,169300,76459
x1,1761:17499615,30347184
)
)
]
x1,1761:18538168,30087229
g1,1761:18712928,30087229
x1,1761:19311848,30087229
g1,1761:19486608,30087229
x1,1761:20171088,30087229
g1,1761:20389538,30087229
x1,1761:20988458,30087229
g1,1761:21206908,30087229
x1,1761:21563803,30087229
[1,1761:21563803,30281648:656167,744865,141995
(1,1761:21563803,29762518:313181,225735,101945
x1,1761:21844216,29762518
)
(1,1761:21563803,30281648:656167,225735,141995
x1,1761:21901803,30281648
(1,1761:21901803,30347184:285399,169300,76459
x1,1761:22154434,30347184
)
)
]
x1,1761:23706347,30087229
)
(1,1761:35727316,30087229:1310190,536337,139584
(1,1761:35727316,30087229:1310190,536337,139584
x1,1761:36775627,30087229
x1,1761:37037506,30087229
)
)
)
(1,1765:3220930,32475560:33816576,589824,196608
x1,1765:4378545,32475560
k1,1762:4686954,32475560:308409
x1,1762:5647961,32475560
k1,1762:5956371,32475560:308410
x1,1762:8228344,32475560
k1,1762:8536753,32475560:308409
x1,1762:9148589,32475560
k1,1762:9456998,32475560:308409
x1,1762:10418005,32475560
k1,1762:10726415,32475560:308410
x1,1762:11818740,32475560
k1,1762:12127149,32475560:308409
x1,1762:13219474,32475560
k1,1762:13527883,32475560:308409
x1,1762:14182978,32475560
k1,1762:14491388,32475560:308410
x1,1762:16981993,32475560
k1,1762:17290402,32475560:308409
$1,1762:17290402,32475560
x1,1762:18318579,32475560
$1,1762:18318579,32475560
k1,1762:18626988,32475560:308409
x1,1762:21727068,32475560
k1,1762:22035478,32475560:308410
x1,1762:23171081,32475560
k1,1763:23479490,32475560:308409
x1,1763:24091326,32475560
k1,1763:24399735,32475560:308409
x1,1763:25360742,32475560
k1,1763:25669151,32475560:308409
x1,1763:28247046,32475560
k1,1763:28555456,32475560:308410
x1,1763:29210551,32475560
k1,1763:29518960,32475560:308409
x1,1763:32009565,32475560
k1,1763:32317974,32475560:308409
$1,1763:32317974,32475560
x1,1763:33932691,32475560
k1,1763:34132010,32475560:199319
x1,1763:34730930,32475560
k1,1763:34930249,32475560:199319
x1,1763:35614729,32475560
$1,1763:35614729,32475560
x1,1763:35811337,32475560
k1,1763:36119746,32475560:308409
x1,1763:37037506,32475560
k1,1764:37037506,32475560:0
)
(1,1765:3220930,33985350:33816576,536337,139584
x1,1765:5273505,33985350
x1,1764:6269908,33985350
g1,1764:6545164,33985350
x1,1764:9516275,33985350
g1,1764:9791531,33985350
x1,1764:10927134,33985350
g1,1764:11202390,33985350
(1,1764:11202390,33985350:1310190,536337,139584
x1,1764:12250701,33985350
h1,1764:12250701,33985350:0,0,0
x1,1764:12512580,33985350
)
x1,1764:12709188,33985350
g1,1764:12984444,33985350
x1,1764:13901416,33985350
g1,1764:14176672,33985350
x1,1764:15400355,33985350
g1,1764:15675611,33985350
x1,1764:16855238,33985350
k1,1765:37037506,33985350:20182268
g1,1765:37037506,33985350
)
(1,1767:13489825,36373681:23547681,598561,303488
(1,1767:13489825,36373681:13278786,598561,303488
h1,1767:13489825,36373681:0,0,0
x1,1767:13846720,36373681
[1,1767:13846720,36575224:313181,800104,101945
(1,1767:13846720,36000855:313181,225735,101945
x1,1767:14127133,36000855
)
(1,1767:13846720,36575224:288266,346600,101945
x1,1767:14072002,36575224
)
]
x1,1767:15132918,36373681
g1,1767:15307678,36373681
x1,1767:15906598,36373681
g1,1767:16081358,36373681
x1,1767:16765838,36373681
g1,1767:16984288,36373681
x1,1767:17583208,36373681
g1,1767:17801658,36373681
x1,1767:18158553,36373681
[1,1767:18158553,36575224:313181,800104,101945
(1,1767:18158553,36000855:313181,225735,101945
x1,1767:18438966,36000855
)
(1,1767:18158553,36575224:288266,346600,101945
x1,1767:18383835,36575224
)
]
x1,1767:19744211,36373681
(1,1767:19744211,36373681:2529153,536337,9038
(1,1766:19744211,36373681:2529153,536337,9038
g1,1766:20019467,36373681
x1,1766:20936441,36373681
g1,1766:21211697,36373681
x1,1766:21998108,36373681
g1,1766:22273364,36373681
)
)
x1,1767:22591940,36373681
g1,1767:22854633,36373681
x1,1767:23453553,36373681
g1,1767:23672003,36373681
x1,1767:24270923,36373681
g1,1767:24401993,36373681
(1,1767:24401993,36373681:903840,76458,0
x1,1767:24615893,36373681
g1,1767:24746963,36373681
x1,1767:24960863,36373681
g1,1767:25091933,36373681
x1,1767:25305833,36373681
)
g1,1767:25436903,36373681
x1,1767:25650803,36373681
g1,1767:25781873,36373681
x1,1767:26241530,36373681
(1,1767:26241530,36491645:313181,225735,101945
x1,1767:26521943,36491645
)
x1,1767:26768611,36373681
)
(1,1767:35727316,36373681:1310190,536337,139584
(1,1767:35727316,36373681:1310190,536337,139584
x1,1767:36775627,36373681
x1,1767:37037506,36373681
)
)
)
(1,1769:3220930,38762012:33816576,536337,170256
x1,1769:4181947,38762012
x1,1768:4730087,38762012
g1,1768:5005343,38762012
x1,1768:6709525,38762012
g1,1768:6984781,38762012
(1,1768:6984781,38762012:1310190,536337,139584
x1,1768:8033092,38762012
h1,1768:8033092,38762012:0,0,0
x1,1768:8294971,38762012
)
g1,1768:8570227,38762012
x1,1768:9968484,38762012
g1,1768:10243740,38762012
$1,1768:10243740,38762012
x1,1768:10585161,38762012
g1,1768:10831828,38762012
x1,1768:11430748,38762012
g1,1768:11649198,38762012
x1,1768:12322755,38762012
$1,1768:12322755,38762012
g1,1768:12598011,38762012
x1,1768:13733614,38762012
g1,1768:14008870,38762012
$1,1768:14008870,38762012
x1,1768:14350291,38762012
g1,1768:14596958,38762012
x1,1768:15195878,38762012
g1,1768:15414328,38762012
x1,1768:16087885,38762012
g1,1768:16262645,38762012
x1,1768:16861565,38762012
g1,1768:17036325,38762012
x1,1768:17421345,38762012
$1,1768:17421345,38762012
g1,1768:17696601,38762012
x1,1768:18308437,38762012
x1,1768:18681992,38762012
x1,1768:19325288,38762012
k1,1769:37037506,38762012:17712218
g1,1769:37037506,38762012
)
(1,1772:3220930,41150343:24287872,1232942,762127
g1,1772:12749634,41150343
(1,1772:12749634,41150343:3776285,1232942,762127
g1,1772:12749634,41150343
(1,1772:12749634,41150343:0,1056848,452941
[1,1772:12749634,41150343:0,1056848,452941
(1,180:12749634,41150343:0,1056848,452941
r1,1785:12749634,41150343:0,1509789,452941
)
]
)
(1,1772:12749634,41150343:3776285,1232942,762127
$1,1772:12749634,41150343
(1,1772:12749634,41150343:3776285,1232942,762127
(1,1772:12749634,41150343:3776285,1232942,762127
h1,1772:12749634,41150343:78643,0,0
[1,1772:12828277,41150343:3618999,1232942,762127
(1,1772:12828277,40507225:3618999,589824,336414
x1,1772:13185172,40507225
[1,1772:13185172,40701644:656167,705544,141995
(1,1772:13185172,40221835:313181,225735,101945
x1,1772:13465585,40221835
)
(1,1772:13185172,40701644:656167,225735,141995
x1,1772:13523172,40701644
(1,1772:13523172,40767180:285399,169300,76459
x1,1772:13775803,40767180
)
)
]
x1,1772:14814356,40507225
g1,1772:14989116,40507225
x1,1772:15588036,40507225
g1,1772:15762796,40507225
x1,1772:16447276,40507225
)
(1,1772:12828277,41689797:3618999,598561,222673
k1,1772:13495007,41689797:666730
x1,1772:13851902,41689797
[1,1772:13851902,41770475:656167,679239,141995
(1,1772:13851902,41316971:313181,225735,101945
x1,1772:14132315,41316971
)
(1,1772:13851902,41770475:656167,225735,141995
x1,1772:14189902,41770475
(1,1772:14189902,41836011:285399,169300,76459
x1,1772:14442533,41836011
)
)
]
x1,1772:15780546,41689797
k1,1772:16447276,41689797:666730
)
]
h1,1772:16447276,41150343:78643,0,0
)
)
$1,1772:16525919,41150343
)
)
g1,1772:16525919,41150343
(1,1772:16525919,41150343:10982883,1232942,762127
(1,1772:16525919,41150343:10982883,1130588,759363
$1,1772:16525919,41150343
(1,1772:16525919,41150343:10982883,1130588,759363
h1,1772:16525919,41150343:0,0,0
g1,1772:16744369,41150343
x1,1772:17343289,41150343
g1,1772:17561739,41150343
(1,1772:17561739,41150343:4953653,1121851,759363
(1,1772:17561739,41150343:4953653,1121851,759363
h1,1772:17561739,41150343:78643,0,0
[1,1772:17640382,41150343:4796367,1121851,759363
(1,1772:17640382,40618316:4796367,589824,219909
x1,1772:18247786,40618316
(1,1772:18247786,40736280:313181,225735,101945
x1,1772:18528199,40736280
)
x1,1772:19217322,40618316
(1,1772:19217322,40736280:314030,225735,0
x1,1772:19476435,40736280
)
x1,1772:20504369,40618316
g1,1772:20679129,40618316
x1,1772:21278049,40618316
g1,1772:21452809,40618316
x1,1772:22436749,40618316
)
(1,1772:17640382,41689797:4796367,589824,219909
k1,1772:18307112,41689797:666730
x1,1772:18914516,41689797
(1,1772:18914516,41807761:313181,225735,101945
x1,1772:19194929,41807761
)
x1,1772:19884052,41689797
(1,1772:19884052,41807761:314030,225735,0
x1,1772:20143165,41807761
)
x1,1772:21770019,41689797
k1,1772:22436749,41689797:666730
)
]
h1,1772:22436749,41150343:78643,0,0
)
)
(1,1772:22515392,41150343:4779510,1130588,736062
(1,1772:22515392,41150343:4779510,1130588,736062
h1,1772:22515392,41150343:78643,0,0
[1,1772:22594035,41150343:4622224,1130588,736062
(1,1772:22594035,40618316:4622224,598561,196608
x1,1772:22979055,40618316
g1,1772:23153815,40618316
x1,1772:23765486,40618316
g1,1772:23940246,40618316
x1,1772:24297141,40618316
[1,1772:24297141,40811134:313181,791379,0
(1,1772:24297141,40245490:313181,225735,101945
x1,1772:24577554,40245490
)
(1,1772:24297141,40811134:311300,337875,0
x1,1772:24575673,40811134
)
]
x1,1772:25583339,40618316
g1,1772:25758099,40618316
x1,1772:26357019,40618316
g1,1772:26531779,40618316
x1,1772:27216259,40618316
)
(1,1772:22594035,41689797:4622224,598561,196608
k1,1772:23260765,41689797:666730
x1,1772:23645785,41689797
g1,1772:23820545,41689797
x1,1772:24432216,41689797
g1,1772:24606976,41689797
x1,1772:24963871,41689797
[1,1772:24963871,41882615:313181,791379,0
(1,1772:24963871,41316971:313181,225735,101945
x1,1772:25244284,41316971
)
(1,1772:24963871,41882615:311300,337875,0
x1,1772:25242403,41882615
)
]
x1,1772:26549529,41689797
k1,1772:27216259,41689797:666730
)
]
h1,1772:27216259,41150343:78643,0,0
)
)
x1,1772:27508802,41150343
)
$1,1772:27508802,41150343
)
g1,1772:27508802,41150343
)
g1,1772:37037506,41150343
(1,1772:37037506,41150343:-9528704,1232942,762127
)
g1,1772:27508802,41150343
)
(1,1775:3220930,43686229:33816576,895218,502002
x1,1775:4356533,43686229
g1,1773:4631789,43686229
x1,1773:6335971,43686229
g1,1773:6611227,43686229
(1,1773:6611227,43686229:1310190,536337,139584
x1,1773:7659538,43686229
h1,1773:7659538,43686229:0,0,0
x1,1773:7921417,43686229
)
x1,1773:8118025,43686229
g1,1773:8393281,43686229
x1,1773:9354288,43686229
g1,1774:9629544,43686229
x1,1774:13824327,43686229
g1,1774:14099583,43686229
x1,1774:14754678,43686229
g1,1774:15029934,43686229
$1,1774:15029934,43686229
x1,1774:15637338,43686229
(1,1774:15637338,43804193:313181,225735,101945
x1,1774:15917751,43804193
)
$1,1774:15950519,43686229
x1,1774:16147127,43686229
g1,1774:16422383,43686229
x1,1774:17557986,43686229
g1,1774:17833242,43686229
(1,1774:17833242,43686229:1310190,536337,139584
x1,1774:18881553,43686229
h1,1774:18881553,43686229:0,0,0
x1,1774:19143432,43686229
)
g1,1774:19418688,43686229
x1,1774:21297445,43686229
g1,1774:21572701,43686229
$1,1774:21572701,43686229
(1,1774:21572701,43686229:2674332,895218,502002
(1,1774:21572701,43686229:2674332,895218,502002
h1,1774:21572701,43686229:78643,0,0
[1,1774:21651344,43686229:2517046,895218,502002
(1,1774:21651344,43217358:2517046,426347,225079
x1,1774:21909760,43217358
[1,1774:21909760,43300442:620814,509431,141995
(1,1774:21909760,42960311:285399,169300,76459
x1,1774:22162391,42960311
)
(1,1774:21909760,43300442:620814,169300,141995
x1,1774:22212407,43300442
(1,1774:22212407,43365978:285399,169300,76459
x1,1774:22465038,43365978
)
)
]
x1,1774:24168390,43217358
)
(1,1774:21651344,43963152:2517046,426347,225079
k1,1774:22007246,43963152:355902
x1,1774:22265662,43963152
[1,1774:22265662,44046236:620814,509431,141995
(1,1774:22265662,43706105:285399,169300,76459
x1,1774:22518293,43706105
)
(1,1774:22265662,44046236:620814,169300,141995
x1,1774:22568309,44046236
(1,1774:22568309,44111772:285399,169300,76459
x1,1774:22820940,44111772
)
)
]
x1,1774:23812488,43963152
k1,1774:24168390,43963152:355902
)
]
h1,1774:24168390,43686229:78643,0,0
)
)
g1,1774:24465483,43686229
x1,1774:25064403,43686229
g1,1774:25282853,43686229
x1,1774:25667873,43686229
$1,1774:25667873,43686229
x1,1774:25864481,43686229
g1,1774:26139737,43686229
x1,1774:27537996,43686229
g1,1774:27813252,43686229
x1,1774:31264066,43686229
g1,1774:31539322,43686229
(1,1774:31539322,43686229:1310190,536337,139584
x1,1774:32587633,43686229
h1,1774:32587633,43686229:0,0,0
x1,1774:32849512,43686229
)
x1,1774:33046120,43686229
k1,1775:37037506,43686229:3991386
g1,1775:37037506,43686229
)
(1,1778:3220930,45196019:33816576,536337,170256
h1,1776:3220930,45196019:786432,0,0
x1,1776:8442002,45196019
g1,1776:8717258,45196019
x1,1776:9634230,45196019
g1,1776:9909486,45196019
x1,1776:10913742,45196019
g1,1776:11188998,45196019
x1,1776:12368625,45196019
g1,1776:12643881,45196019
(1,1776:12643881,45196019:1310190,536337,139584
x1,1776:13692192,45196019
h1,1776:13692192,45196019:0,0,0
x1,1776:13954071,45196019
)
g1,1776:14229327,45196019
x1,1776:16325937,45196019
g1,1776:16601193,45196019
x1,1776:18196069,45196019
g1,1776:18471325,45196019
x1,1776:19606928,45196019
g1,1777:19882184,45196019
x1,1777:21018554,45196019
g1,1777:21293810,45196019
x1,1777:24482745,45196019
g1,1777:24758001,45196019
x1,1777:25719008,45196019
g1,1777:25994264,45196019
x1,1777:27894278,45196019
k1,1778:37037506,45196019:9143228
g1,1778:37037506,45196019
)
]
(1,1785:3220930,50766673:33816576,0,0
h1,1785:3220930,50766673:33816576,0,0
)
]
]
!39832
}33
!11
{34
[1,1823:4736286,50766673:32301220,46030387,0
(1,1823:4736286,4736286:0,0,0
[1,1823:0,4736286:0,0,0
(1,1823:0,0:0,0,0
(1,1823:0,4736286:0,0,0
k1,1823:0,4736286:4736286
)
g1,1823:0,0
)
]
)
[1,1823:3220930,50766673:33816576,49477447,0
[1,1823:3220930,2075658:33816576,786432,0
(1,1823:3220930,2075658:33816576,357558,7335
(1,1823:3220930,2075658:33816576,357558,7335
h1,1823:3220930,2075658:0,0,0
k1,1823:36513218,2075658:33292288
x1,1823:37037506,2075658
)
)
]
[1,1823:3220930,49027216:33816576,45613050,0
(1,1780:3220930,4326427:33816576,538305,162393
g1,1780:3220930,4326427
x1,1780:3898047,4326427
g1,1780:4291263,4326427
x1,1780:5077686,4326427
x1,1780:6047352,4326427
g1,1780:6322608,4326427
x1,1780:6934444,4326427
g1,1780:7209700,4326427
x1,1780:7996123,4326427
x1,1780:10888591,4326427
g1,1780:11163847,4326427
x1,1780:11557063,4326427
h1,1780:11557063,4326427:0,0,0
k1,1780:37037507,4326427:25480444
g1,1780:37037507,4326427
)
(1,1783:3220930,6083941:33816576,546132,170256
h1,1782:3220930,6083941:786432,0,0
x1,1782:6541223,6083941
k1,1782:6753691,6083941:212468
x1,1782:7102862,6083941
k1,1782:7315330,6083941:212468
x1,1782:11661890,6083941
k1,1782:11874359,6083941:212469
x1,1782:14189581,6083941
k1,1782:14402049,6083941:212468
x1,1782:15581676,6083941
k1,1782:15794144,6083941:212468
x1,1782:16755151,6083941
k1,1782:16967619,6083941:212468
x1,1782:18715037,6083941
k1,1782:18927505,6083941:212468
x1,1782:19452039,6083941
k1,1782:19664507,6083941:212468
x1,1782:20669559,6083941
k1,1782:20882028,6083941:212469
x1,1782:22301522,6083941
k1,1782:22513990,6083941:212468
x1,1782:24130102,6083941
k1,1782:24342570,6083941:212468
x1,1782:25914627,6083941
k1,1782:26127095,6083941:212468
x1,1782:26476266,6083941
x1,1782:27906761,6083941
k1,1782:28119229,6083941:212468
$1,1782:28119229,6083941
x1,1782:28553947,6083941
k1,1782:28815996,6083941:218450
x1,1782:29414916,6083941
k1,1782:29633366,6083941:218450
x1,1782:30018386,6083941
$1,1782:30018386,6083941
k1,1782:30230854,6083941:212468
x1,1782:31366457,6083941
k1,1782:31578926,6083941:212469
x1,1782:31928097,6083941
k1,1782:32140565,6083941:212468
x1,1782:35022811,6083941
k1,1782:35235279,6083941:212468
$1,1782:35235279,6083941
x1,1782:35908836,6083941
(1,1782:35908836,6201905:311300,337875,0
x1,1782:36187368,6201905
)
k1,1782:36438586,6083941:218450
x1,1782:37037506,6083941
k1,1783:37037506,6083941:0
)
(1,1783:3220930,7593731:33816576,589824,196608
x1,1783:3894487,7593731
(1,1782:3894487,7711695:311300,337875,0
x1,1782:4173019,7711695
)
g1,1782:4424237,7593731
x1,1782:5023157,7593731
g1,1782:5241607,7593731
(1,1782:5241607,7593731:903840,76458,0
x1,1782:5455507,7593731
g1,1782:5586577,7593731
x1,1782:5800477,7593731
g1,1782:5931547,7593731
x1,1782:6145447,7593731
)
g1,1782:6276517,7593731
$1,1782:6276517,7593731
g1,1782:6551773,7593731
x1,1782:7993290,7593731
g1,1782:8268546,7593731
x1,1782:9448173,7593731
g1,1782:9723429,7593731
$1,1782:9723429,7593731
x1,1782:10080324,7593731
(1,1782:10080324,7711695:314030,225735,0
x1,1782:10339437,7711695
)
x1,1782:11367371,7593731
(1,1782:11367371,7711695:336786,364089,0
x1,1782:11657432,7711695
)
x1,1782:12003617,7593731
g1,1782:12222067,7593731
x1,1782:12833738,7593731
g1,1782:13052188,7593731
x1,1782:13486906,7593731
$1,1782:13530505,7593731
g1,1782:13805761,7593731
x1,1782:14722735,7593731
g1,1782:14997991,7593731
x1,1782:15784402,7593731
g1,1782:16059658,7593731
$1,1782:16059658,7593731
x1,1782:16460152,7593731
$1,1782:16486549,7593731
x1,1782:16683157,7593731
g1,1782:16958413,7593731
x1,1782:17395664,7593731
x1,1782:18038970,7593731
g1,1782:18314226,7593731
x1,1782:19056613,7593731
x1,1782:19438040,7593731
g1,1782:19713296,7593731
$1,1782:19713296,7593731
x1,1782:20113790,7593731
$1,1782:20140187,7593731
g1,1782:20415443,7593731
x1,1782:21551046,7593731
g1,1782:21826302,7593731
x1,1782:22568689,7593731
x1,1782:22950116,7593731
g1,1782:23225372,7593731
$1,1782:23225372,7593731
x1,1782:23488067,7593731
g1,1782:23706517,7593731
x1,1782:24305437,7593731
g1,1782:24523887,7593731
x1,1782:25122807,7593731
g1,1782:25253877,7593731
(1,1782:25253877,7593731:903840,76458,0
x1,1782:25467777,7593731
g1,1782:25598847,7593731
x1,1782:25812747,7593731
g1,1782:25943817,7593731
x1,1782:26157717,7593731
)
g1,1782:26288787,7593731
x1,1782:26502687,7593731
g1,1782:26633757,7593731
x1,1782:27307314,7593731
(1,1782:27307314,7711695:336786,364089,0
x1,1782:27597375,7711695
)
$1,1782:27644100,7593731
x1,1782:27840708,7593731
g1,1782:28115964,7593731
x1,1782:28902375,7593731
k1,1783:37037506,7593731:8135131
g1,1783:37037506,7593731
)
(1,1785:16260613,9982062:7737210,1297447,1090803
x1,1785:16736843,9982062
x1,1785:17571876,9982062
g1,1785:17702946,9982062
x1,1785:18376503,9982062
(1,1785:18376503,10100026:336786,364089,0
x1,1785:18666564,10100026
)
x1,1785:19012749,9982062
g1,1785:19231199,9982062
x1,1785:20044019,9982062
g1,1785:20262469,9982062
[1,1785:20262469,9982062:1135960,1297447,1090803
(1,1785:20262469,8988993:1135960,225735,79930
k1,1785:20557456,8988993:294987
x1,1785:20895456,8988993
(1,1785:20895456,9068923:207986,260518,0
x1,1785:21070674,9068923
)
k1,1785:21398429,8988993:294987
)
(1,1785:20262469,9982062:1135960,825758,432543
(1,1785:20262469,9234948:1135960,78644,1179657
x1,1785:21398429,9234948
)
)
(1,1785:20262469,10892277:1135960,346600,101945
k1,1785:20346798,10892277:84329
x1,1785:20572080,10892277
x1,1785:21314100,10892277
k1,1785:21398429,10892277:84329
)
]
g1,1785:21529499,9982062
x1,1785:21886394,9982062
[1,1785:21886394,10176481:288266,865730,101945
(1,1785:21886394,9657351:222426,346600,0
x1,1785:22076052,9657351
)
(1,1785:21886394,10176481:288266,346600,101945
x1,1785:22111676,10176481
)
]
x1,1785:23147677,9982062
(1,1785:23147677,10100026:336786,364089,0
x1,1785:23437738,10100026
)
x1,1785:23997823,9982062
)
(1,1788:3220930,12497538:33816576,546132,170256
x1,1788:4378545,12497538
k1,1786:4768651,12497538:390106
x1,1786:5729658,12497538
k1,1786:6119764,12497538:390106
x1,1786:7518011,12497538
k1,1786:7908117,12497538:390106
x1,1786:10180090,12497538
k1,1786:10570196,12497538:390106
x1,1786:11225291,12497538
k1,1786:11615397,12497538:390106
x1,1786:14848379,12497538
k1,1786:15238485,12497538:390106
x1,1786:16985924,12497538
k1,1786:17376030,12497538:390106
x1,1786:19866635,12497538
k1,1787:20256741,12497538:390106
$1,1787:20256741,12497538
x1,1787:21161136,12497538
$1,1787:21161136,12497538
k1,1787:21551242,12497538:390106
x1,1787:22119033,12497538
k1,1787:22509139,12497538:390106
x1,1787:24780326,12497538
x1,1787:26221822,12497538
k1,1787:26611928,12497538:390106
x1,1787:28315332,12497538
k1,1787:28705438,12497538:390106
x1,1787:29666445,12497538
k1,1787:30056551,12497538:390106
x1,1787:31585359,12497538
x1,1787:32625807,12497538
k1,1787:33015913,12497538:390106
x1,1787:35637057,12497538
k1,1787:36027163,12497538:390106
$1,1787:36027163,12497538
x1,1787:36700720,12497538
(1,1787:36700720,12615502:336786,364089,0
x1,1787:36990781,12615502
)
$1,1787:37037506,12497538
k1,1788:37037506,12497538:0
)
(1,1788:3220930,14007328:33816576,536337,170256
x1,1788:6214057,14007328
k1,1787:6517028,14007328:302971
x1,1787:8264457,14007328
k1,1787:8567427,14007328:302970
x1,1787:9528434,14007328
k1,1787:9831405,14007328:302971
x1,1787:11229652,14007328
k1,1787:11532622,14007328:302970
x1,1787:13935156,14007328
k1,1787:14238127,14007328:302971
x1,1787:14893222,14007328
k1,1787:15196192,14007328:302970
x1,1787:18429174,14007328
k1,1787:18732145,14007328:302971
x1,1787:19343981,14007328
k1,1787:19646951,14007328:302970
x1,1787:20607958,14007328
k1,1787:20910929,14007328:302971
x1,1787:22439737,14007328
x1,1787:23480185,14007328
k1,1787:23783155,14007328:302970
x1,1787:24307689,14007328
k1,1787:24610660,14007328:302971
$1,1787:24610660,14007328
x1,1787:24973381,14007328
$1,1787:24973381,14007328
k1,1787:25276351,14007328:302970
x1,1787:26673833,14007328
k1,1787:26976804,14007328:302971
x1,1787:28113174,14007328
k1,1787:28416144,14007328:302970
x1,1787:28940678,14007328
k1,1787:29243649,14007328:302971
x1,1787:33087698,14007328
k1,1787:33390668,14007328:302970
x1,1787:34045763,14007328
k1,1787:34348734,14007328:302971
$1,1787:34348734,14007328
x1,1787:35022291,14007328
(1,1787:35022291,14125292:336786,364089,0
x1,1787:35312352,14125292
)
$1,1787:35359077,14007328
x1,1787:35817564,14007328
k1,1787:36120534,14007328:302970
x1,1787:37037506,14007328
k1,1787:37037506,14007328:0
)
(1,1788:3220930,15517118:33816576,536337,11002
x1,1788:3963317,15517118
x1,1787:4340808,15517118
x1,1787:4678190,15517118
k1,1788:37037506,15517118:32359316
g1,1788:37037506,15517118
)
(1,1790:3220930,17905449:21231455,1309996,988858
g1,1790:15806050,17905449
(1,1790:15806050,17905449:362721,1309996,988858
g1,1790:15806050,17905449
(1,1790:15806050,17905449:0,1056848,452941
[1,1790:15806050,17905449:0,1056848,452941
(1,180:15806050,17905449:0,1056848,452941
r1,1823:15806050,17905449:0,1509789,452941
)
]
)
(1,1790:15806050,17905449:362721,338603,0
$1,1790:15806050,17905449
x1,1790:16168771,17905449
$1,1790:16168771,17905449
)
)
g1,1790:16168771,17905449
(1,1790:16168771,17905449:8283614,1309996,988858
(1,1790:16168771,17905449:8283614,1309996,988858
$1,1790:16168771,17905449
(1,1790:16168771,17905449:8283614,1309996,988858
h1,1790:16168771,17905449:0,0,0
g1,1790:16387221,17905449
x1,1790:16986141,17905449
g1,1790:17204591,17905449
x1,1790:17561486,17905449
(1,1790:17561486,18023413:314030,225735,0
x1,1790:17820599,18023413
)
x1,1790:18848533,17905449
(1,1790:18848533,18023413:336786,364089,0
x1,1790:19138594,18023413
)
x1,1790:19484779,17905449
g1,1790:19659539,17905449
x1,1790:20258459,17905449
g1,1790:20433219,17905449
[1,1790:20433219,17905449:1135960,1309996,988858
(1,1790:20433219,16899831:1135960,225735,92479
k1,1790:20604416,16899831:171197
x1,1790:21097156,16899831
(1,1790:21097156,16992310:300826,273067,0
x1,1790:21357023,16992310
)
k1,1790:21569179,16899831:171197
)
(1,1790:20433219,17905449:1135960,825758,432543
(1,1790:20433219,17158335:1135960,78644,1179657
x1,1790:21569179,17158335
)
)
(1,1790:20433219,18815664:1135960,346600,0
k1,1790:20550468,18815664:117249
x1,1790:21451930,18815664
k1,1790:21569179,18815664:117249
)
]
g1,1790:21700249,17905449
x1,1790:22176479,17905449
x1,1790:23011512,17905449
g1,1790:23142582,17905449
x1,1790:23816139,17905449
(1,1790:23816139,18023413:336786,364089,0
x1,1790:24106200,18023413
)
x1,1790:24452385,17905449
)
$1,1790:24452385,17905449
)
g1,1790:24452385,17905449
)
g1,1790:37037505,17905449
(1,1790:37037505,17905449:-12585120,1309996,988858
)
g1,1790:24452385,17905449
)
(1,1790:3220930,20432368:21231455,1309996,988858
g1,1790:15806050,20432368
(1,1790:15806050,20432368:362721,1309996,988858
k1,1790:16168771,20432368:362721
(1,1790:16168771,20432368:0,1056848,452941
[1,1790:16168771,20432368:0,1056848,452941
(1,180:16168771,20432368:0,1056848,452941
r1,1823:16168771,20432368:0,1509789,452941
)
]
)
(1,1790:16168771,20432368:0,0,0
$1,1790:16168771,20432368
h1,1790:16168771,20432368:0,0,0
$1,1790:16168771,20432368
)
)
g1,1790:16168771,20432368
(1,1790:16168771,20432368:8283614,1309996,988858
(1,1790:16168771,20432368:6708394,1309996,988858
$1,1790:16168771,20432368
(1,1790:16168771,20432368:6708394,1309996,988858
h1,1790:16168771,20432368:0,0,0
g1,1790:16387221,20432368
x1,1790:16998892,20432368
g1,1790:17217342,20432368
x1,1790:17652060,20432368
g1,1790:17870419,20432368
x1,1790:18469339,20432368
g1,1790:18644099,20432368
[1,1790:18644099,20432368:1135960,1309996,988858
(1,1790:18644099,19426750:1135960,225735,92479
k1,1790:18815296,19426750:171197
x1,1790:19308036,19426750
(1,1790:19308036,19519229:300826,273067,0
x1,1790:19567903,19519229
)
k1,1790:19780059,19426750:171197
)
(1,1790:18644099,20432368:1135960,825758,432543
(1,1790:18644099,19685254:1135960,78644,1179657
x1,1790:19780059,19685254
)
)
(1,1790:18644099,21342583:1135960,346600,0
k1,1790:18761348,21342583:117249
x1,1790:19662810,21342583
k1,1790:19780059,21342583:117249
)
]
g1,1790:19911129,20432368
x1,1790:20387359,20432368
x1,1790:21222392,20432368
g1,1790:21353462,20432368
x1,1790:22027019,20432368
(1,1790:22027019,20550332:336786,364089,0
x1,1790:22317080,20550332
)
x1,1790:22877165,20432368
)
$1,1790:22877165,20432368
)
k1,1790:24452385,20432368:1575220
)
g1,1790:37037505,20432368
(1,1790:37037505,20432368:-12585120,1309996,988858
)
g1,1790:24452385,20432368
)
(1,1792:3220930,22820699:33816576,357825,9038
x1,1792:3920060,22820699
k1,1792:37037506,22820699:33117446
g1,1792:37037506,22820699
)
(1,1794:15870490,24330489:21167016,1309996,988858
(1,1794:15870490,24330489:8517457,1309996,988858
h1,1794:15870490,24330489:0,0,0
x1,1794:16255510,24330489
g1,1794:16473960,24330489
x1,1794:17085631,24330489
g1,1794:17304081,24330489
[1,1794:17304081,24330489:1135960,1309996,988858
(1,1794:17304081,23324871:1135960,225735,92479
k1,1794:17475278,23324871:171197
x1,1794:17968018,23324871
(1,1794:17968018,23417350:300826,273067,0
x1,1794:18227885,23417350
)
k1,1794:18440041,23324871:171197
)
(1,1794:17304081,24330489:1135960,825758,432543
(1,1794:17304081,23583375:1135960,78644,1179657
x1,1794:18440041,23583375
)
)
(1,1794:17304081,25240704:1135960,346600,0
k1,1794:17421330,25240704:117249
x1,1794:18322792,25240704
k1,1794:18440041,25240704:117249
)
]
g1,1794:18571111,24330489
x1,1794:19047341,24330489
x1,1794:19882374,24330489
g1,1794:20013444,24330489
x1,1794:20687001,24330489
(1,1794:20687001,24448453:336786,364089,0
x1,1794:20977062,24448453
)
x1,1794:21323247,24330489
g1,1794:21541697,24330489
x1,1794:22153368,24330489
g1,1794:22371818,24330489
x1,1794:22734539,24330489
g1,1794:22909299,24330489
x1,1794:23520970,24330489
g1,1794:23695730,24330489
x1,1794:24130448,24330489
x1,1794:24387947,24330489
)
(1,1794:35727316,24330489:1310190,536337,139584
(1,1794:35727316,24330489:1310190,536337,139584
x1,1794:36775627,24330489
x1,1794:37037506,24330489
)
)
)
(1,1797:3220930,26734225:33816576,536337,170256
x1,1797:4749738,26734225
g1,1795:5024994,26734225
x1,1795:6204621,26734225
g1,1795:6479877,26734225
x1,1795:7440884,26734225
g1,1795:7716140,26734225
x1,1795:9682220,26734225
g1,1795:9957476,26734225
x1,1795:10743908,26734225
g1,1795:11019164,26734225
x1,1795:11980171,26734225
g1,1795:12255427,26734225
x1,1795:14002857,26734225
x1,1795:15531676,26734225
g1,1795:15806932,26734225
x1,1795:17073853,26734225
g1,1795:17349109,26734225
x1,1795:18004204,26734225
g1,1795:18279460,26734225
(1,1795:18279460,26734225:1310190,536337,139584
x1,1795:19327771,26734225
h1,1795:19327771,26734225:0,0,0
x1,1795:19589650,26734225
)
g1,1795:19864906,26734225
x1,1795:21306423,26734225
g1,1795:21581679,26734225
x1,1795:22586731,26734225
g1,1795:22861987,26734225
x1,1795:25133193,26734225
g1,1795:25408449,26734225
x1,1795:26194881,26734225
g1,1795:26470137,26734225
$1,1795:26470137,26734225
x1,1795:27143694,26734225
(1,1795:27143694,26852189:336786,364089,0
x1,1795:27433755,26852189
)
$1,1795:27480480,26734225
x1,1795:27677088,26734225
g1,1795:27952344,26734225
x1,1795:29000644,26734225
k1,1797:37037506,26734225:8036862
g1,1797:37037506,26734225
)
(1,1801:15216786,29122556:9824865,589824,196608
x1,1801:15577140,29122556
g1,1801:15795590,29122556
x1,1801:16608410,29122556
g1,1801:16826860,29122556
[1,1801:16826860,29122556:1283400,521949,0
(1,1801:16826860,29122556:1283400,521949,0
x1,1798:18110260,29122556
)
]
g1,1801:18241330,29122556
(1,1801:18241330,29122556:6455351,589824,196608
(1,1801:18241330,29122556:393217,589824,196608
x1,1801:18634547,29122556
)
x1,1801:19302734,29122556
(1,1801:19302734,29240520:311300,243940,0
x1,1801:19581266,29240520
)
x1,1801:20063224,29122556
(1,1801:20063224,29240520:311300,243940,0
x1,1801:20341756,29240520
)
x1,1801:22192674,29122556
(1,1801:22192674,28797845:311300,243940,0
x1,1801:22471206,28797845
)
x1,1801:23017334,29122556
g1,1801:23148404,29122556
x1,1801:24303464,29122556
(1,1801:24303464,29122556:393217,589824,196608
x1,1801:24696681,29122556
)
)
g1,1801:24827751,29122556
x1,1801:25041651,29122556
)
(1,1805:3220930,31510887:33816576,589824,196608
x1,1805:4749738,31510887
k1,1802:5006334,31510887:256596
x1,1802:6185961,31510887
k1,1802:6442558,31510887:256597
$1,1802:6442558,31510887
x1,1802:6802912,31510887
k1,1802:7021362,31510887:218450
x1,1802:7545651,31510887
k1,1802:7764101,31510887:218450
x1,1802:8662481,31510887
k1,1802:8793551,31510887:131070
x1,1802:10162511,31510887
$1,1802:10162511,31510887
x1,1802:10359119,31510887
k1,1802:10615715,31510887:256596
x1,1802:11139473,31510887
k1,1803:11396070,31510887:256597
x1,1803:12313044,31510887
k1,1803:12569640,31510887:256596
x1,1803:13312027,31510887
x1,1803:13693454,31510887
k1,1803:13950051,31510887:256597
$1,1803:13950051,31510887
x1,1803:14623608,31510887
(1,1803:14623608,31628851:336786,364089,0
x1,1803:14913669,31628851
)
$1,1803:14960394,31510887
k1,1803:15216990,31510887:256596
x1,1803:16352593,31510887
k1,1803:16609190,31510887:256597
x1,1803:17351577,31510887
x1,1803:17733004,31510887
k1,1803:17989600,31510887:256596
$1,1803:17989600,31510887
x1,1803:18252295,31510887
k1,1803:18470745,31510887:218450
x1,1803:18995034,31510887
k1,1803:19213484,31510887:218450
x1,1803:20205621,31510887
k1,1803:20336691,31510887:131070
(1,1803:20336691,31510887:903840,76458,0
x1,1803:20550591,31510887
g1,1803:20681661,31510887
x1,1803:20895561,31510887
g1,1803:21026631,31510887
x1,1803:21240531,31510887
)
k1,1803:21371601,31510887:131070
x1,1803:21585501,31510887
k1,1803:21716571,31510887:131070
x1,1803:22390128,31510887
(1,1803:22390128,31628851:336786,364089,0
x1,1803:22680189,31628851
)
x1,1803:23120131,31510887
$1,1803:23120131,31510887
k1,1803:23376728,31510887:256597
x1,1803:24293700,31510887
k1,1803:24550296,31510887:256596
x1,1803:25292683,31510887
x1,1803:25670174,31510887
x1,1803:26007556,31510887
k1,1803:26264153,31510887:256597
x1,1803:27443780,31510887
k1,1803:27700376,31510887:256596
$1,1803:27700376,31510887
x1,1803:28173961,31510887
x1,1803:28995799,31510887
k1,1803:29126869,31510887:131070
x1,1803:29800426,31510887
(1,1803:29800426,31628851:336786,364089,0
x1,1803:30090487,31628851
)
x1,1803:30436672,31510887
k1,1803:30655122,31510887:218450
x1,1803:31254042,31510887
k1,1803:31472492,31510887:218450
x1,1803:31832846,31510887
$1,1803:31832846,31510887
k1,1803:32089443,31510887:256597
x1,1803:33443666,31510887
k1,1803:33700262,31510887:256596
x1,1803:34617236,31510887
k1,1803:34873833,31510887:256597
x1,1803:35223004,31510887
k1,1803:35479600,31510887:256596
x1,1803:36309270,31510887
x1,1803:37037506,31510887
k1,1803:37037506,31510887:0
)
(1,1805:3220930,33020677:33816576,589824,196608
x1,1805:5536181,33020677
k1,1803:5821240,33020677:285059
$1,1803:5821240,33020677
x1,1803:6221734,33020677
$1,1803:6248131,33020677
k1,1803:6533190,33020677:285059
x1,1803:7669560,33020677
k1,1803:7954620,33020677:285060
x1,1803:11405434,33020677
k1,1803:11690493,33020677:285059
(1,1803:11690493,33020677:1310190,536337,139584
x1,1803:12738804,33020677
h1,1803:12738804,33020677:0,0,0
x1,1803:13000683,33020677
)
x1,1803:13197291,33020677
k1,1803:13482350,33020677:285059
x1,1803:16779049,33020677
k1,1803:17064108,33020677:285059
x1,1803:18636165,33020677
k1,1803:18921224,33020677:285059
x1,1803:19270395,33020677
x1,1803:20394976,33020677
k1,1803:20680036,33020677:285060
$1,1803:20680036,33020677
x1,1803:21080530,33020677
$1,1803:21106927,33020677
k1,1803:21391986,33020677:285059
x1,1803:22527589,33020677
k1,1803:22812648,33020677:285059
$1,1803:22812648,33020677
x1,1803:23199125,33020677
k1,1803:23435730,33020677:236605
x1,1803:23960019,33020677
k1,1803:24196623,33020677:236604
x1,1803:25188760,33020677
k1,1803:25319830,33020677:131070
(1,1803:25319830,33020677:903840,76458,0
x1,1803:25533730,33020677
g1,1803:25664800,33020677
x1,1803:25878700,33020677
g1,1803:26009770,33020677
x1,1803:26223670,33020677
)
k1,1803:26354740,33020677:131070
x1,1803:26568640,33020677
k1,1803:26699710,33020677:131070
x1,1803:27373267,33020677
(1,1803:27373267,33138641:336786,364089,0
x1,1803:27663328,33138641
)
x1,1803:28103270,33020677
$1,1803:28103270,33020677
k1,1803:28388329,33020677:285059
x1,1803:29829846,33020677
k1,1804:30114906,33020677:285060
x1,1804:31294533,33020677
k1,1804:31579592,33020677:285059
$1,1804:31579592,33020677
x1,1804:32055822,33020677
x1,1804:33014637,33020677
k1,1804:33145707,33020677:131070
x1,1804:33819264,33020677
(1,1804:33819264,33138641:336786,364089,0
x1,1804:34109325,33138641
)
x1,1804:34455510,33020677
k1,1804:34692114,33020677:236604
x1,1804:35303785,33020677
k1,1804:35540390,33020677:236605
x1,1804:35900744,33020677
$1,1804:35900744,33020677
x1,1804:36097352,33020677
k1,1804:36382411,33020677:285059
x1,1804:37037506,33020677
k1,1804:37037506,33020677:0
)
(1,1805:3220930,34530467:33816576,536337,170256
x1,1805:6234493,34530467
x1,1804:6399651,34530467
k1,1805:37037507,34530467:30637856
g1,1805:37037507,34530467
)
(1,1808:11180440,36040257:25857066,598561,303488
(1,1808:11180440,36040257:17897557,598561,303488
h1,1808:11180440,36040257:0,0,0
x1,1808:11537335,36040257
[1,1808:11537335,36241800:313181,800104,101945
(1,1808:11537335,35667431:313181,225735,101945
x1,1808:11817748,35667431
)
(1,1808:11537335,36241800:288266,346600,101945
x1,1808:11762617,36241800
)
]
x1,1808:12823533,36040257
(1,1808:12823533,36158221:336786,364089,0
x1,1808:13113594,36158221
)
x1,1808:13459779,36040257
g1,1808:13678229,36040257
x1,1808:14289900,36040257
g1,1808:14508350,36040257
x1,1808:14984580,36040257
x1,1808:15943395,36040257
g1,1808:16074465,36040257
x1,1808:16748022,36040257
(1,1808:16748022,36158221:336786,364089,0
x1,1808:17038083,36158221
)
x1,1808:17384268,36040257
g1,1808:17602718,36040257
x1,1808:18214389,36040257
g1,1808:18432839,36040257
x1,1808:18793193,36040257
g1,1808:19011643,36040257
x1,1808:19623314,36040257
g1,1808:19841764,36040257
x1,1808:21210724,36040257
g1,1808:21341794,36040257
(1,1808:21341794,36040257:2529153,536337,9038
(1,1807:21341794,36040257:2529153,536337,9038
g1,1807:21617050,36040257
x1,1807:22534024,36040257
g1,1807:22809280,36040257
x1,1807:23595691,36040257
g1,1807:23870947,36040257
)
)
x1,1808:24189523,36040257
g1,1808:24452216,36040257
x1,1808:24976505,36040257
g1,1808:25194955,36040257
x1,1808:26187092,36040257
g1,1808:26318162,36040257
(1,1808:26318162,36040257:903840,76458,0
x1,1808:26532062,36040257
g1,1808:26663132,36040257
x1,1808:26877032,36040257
g1,1808:27008102,36040257
x1,1808:27222002,36040257
)
g1,1808:27353072,36040257
x1,1808:27566972,36040257
g1,1808:27698042,36040257
x1,1808:28157699,36040257
(1,1808:28157699,36158221:313181,225735,101945
x1,1808:28438112,36158221
)
x1,1808:29077997,36040257
)
(1,1808:35727316,36040257:1310190,536337,139584
(1,1808:35727316,36040257:1310190,536337,139584
x1,1808:36775627,36040257
x1,1808:37037506,36040257
)
)
)
(1,1811:3220930,38428588:33816576,589824,196608
x1,1811:6060706,38428588
k1,1809:6336369,38428588:275663
x1,1809:7297376,38428588
k1,1809:7573039,38428588:275663
x1,1809:9101847,38428588
x1,1809:10142295,38428588
k1,1809:10417957,38428588:275662
x1,1809:11816214,38428588
k1,1809:12091877,38428588:275663
$1,1809:12091877,38428588
x1,1809:12765434,38428588
(1,1809:12765434,38546552:336786,364089,0
x1,1809:13055495,38546552
)
$1,1809:13102220,38428588
k1,1809:13377883,38428588:275663
x1,1809:16174402,38428588
k1,1809:16450065,38428588:275663
x1,1809:19595730,38428588
k1,1809:19871392,38428588:275662
x1,1809:20439183,38428588
k1,1809:20714846,38428588:275663
x1,1809:21675853,38428588
k1,1809:21951516,38428588:275663
x1,1809:25621746,38428588
k1,1809:25897409,38428588:275663
$1,1809:25897409,38428588
x1,1809:27227321,38428588
(1,1809:27227321,38546552:336786,364089,0
x1,1809:27517382,38546552
)
x1,1809:27863567,38428588
$1,1809:27863567,38428588
k1,1809:28139230,38428588:275663
x1,1809:28707021,38428588
k1,1809:28982683,38428588:275662
x1,1809:30380930,38428588
k1,1809:30656593,38428588:275663
$1,1809:30656593,38428588
x1,1809:30934663,38428588
k1,1809:31153866,38428588:219203
x1,1809:31752786,38428588
k1,1809:31971990,38428588:219204
x1,1809:32357010,38428588
$1,1809:32357010,38428588
x1,1809:32553618,38428588
k1,1809:32829280,38428588:275662
x1,1809:34445392,38428588
k1,1810:34721055,38428588:275663
x1,1810:35638029,38428588
k1,1810:35913692,38428588:275663
x1,1810:36656079,38428588
x1,1810:37037506,38428588
k1,1810:37037506,38428588:0
)
(1,1811:3220930,39938378:33816576,536337,110880
x1,1811:4619177,39938378
g1,1810:4894433,39938378
$1,1810:4894433,39938378
x1,1810:5172503,39938378
g1,1810:5390953,39938378
x1,1810:6002624,39938378
g1,1810:6221074,39938378
x1,1810:6606094,39938378
$1,1810:6606094,39938378
x1,1810:6802702,39938378
g1,1810:7077958,39938378
x1,1810:7994930,39938378
g1,1810:8270186,39938378
x1,1810:9012573,39938378
x1,1810:9390064,39938378
x1,1810:9727446,39938378
k1,1811:37037506,39938378:27310060
g1,1811:37037506,39938378
)
(1,1817:3220930,42326709:23563537,1359512,1090803
g1,1817:13473969,42326709
(1,1817:13473969,42326709:2017797,1359512,1090803
g1,1817:13473969,42326709
(1,1817:13473969,42326709:0,1056848,452941
[1,1817:13473969,42326709:0,1056848,452941
(1,180:13473969,42326709:0,1056848,452941
r1,1823:13473969,42326709:0,1509789,452941
)
]
)
(1,1817:13473969,42326709:2017797,1359512,1090803
$1,1817:13473969,42326709
(1,1817:13473969,42326709:2017797,1359512,1090803
[1,1817:13473969,42326709:1135960,1359512,1090803
(1,1817:13473969,41271575:1135960,225735,141995
k1,1817:13730250,41271575:256281
x1,1817:14068250,41271575
(1,1817:14068250,41337111:285399,169300,76459
x1,1817:14320881,41337111
)
k1,1817:14609929,41271575:256280
)
(1,1817:13473969,42326709:1135960,825758,432543
(1,1817:13473969,41579595:1135960,78644,1179657
x1,1817:14609929,41579595
)
)
(1,1817:13473969,43236924:1135960,346600,101945
k1,1817:13558298,43236924:84329
x1,1817:13783580,43236924
x1,1817:14525600,43236924
k1,1817:14609929,43236924:84329
)
]
g1,1817:14740999,42326709
[1,1817:14740999,42326709:750767,598561,303488
(1,1817:14874232,42326709:0,521949,0
x1,1817:15088132,42326709
)
(1,1817:14740999,42326709:750767,598561,303488
x1,1817:15178585,42326709
[1,1817:15178585,42528252:313181,800104,101945
(1,1817:15178585,41953883:313181,225735,101945
x1,1817:15458998,41953883
)
(1,1817:15178585,42528252:288266,346600,101945
x1,1817:15403867,42528252
)
]
)
]
)
$1,1817:15491766,42326709
)
)
g1,1817:15491766,42326709
(1,1817:15491766,42326709:11292701,1359512,1090803
(1,1817:15491766,42326709:11292701,598561,336414
$1,1817:15491766,42326709
(1,1817:15491766,42326709:11292701,598561,336414
h1,1817:15491766,42326709:0,0,0
g1,1817:15710216,42326709
x1,1817:16309136,42326709
g1,1817:16527586,42326709
x1,1817:17134990,42326709
(1,1817:17134990,42444673:313181,225735,101945
x1,1817:17415403,42444673
)
x1,1817:18104526,42326709
(1,1817:18104526,42444673:314030,225735,0
x1,1817:18363639,42444673
)
x1,1817:19391573,42326709
(1,1817:19391573,42444673:336786,364089,0
x1,1817:19681634,42444673
)
x1,1817:20776469,42326709
[1,1817:20776469,42519527:313181,791379,0
(1,1817:20776469,41953883:313181,225735,101945
x1,1817:21056882,41953883
)
(1,1817:20776469,42519527:311300,337875,0
x1,1817:21055001,42519527
)
]
x1,1817:21774130,42326709
g1,1817:21948890,42326709
x1,1817:22560561,42326709
g1,1817:22735321,42326709
x1,1817:23092216,42326709
[1,1817:23092216,42519527:313181,791379,0
(1,1817:23092216,41953883:313181,225735,101945
x1,1817:23372629,41953883
)
(1,1817:23092216,42519527:311300,337875,0
x1,1817:23370748,42519527
)
]
x1,1817:23704857,42326709
g1,1817:23879617,42326709
x1,1817:24491288,42326709
g1,1817:24666048,42326709
x1,1817:25115238,42326709
[1,1817:25115238,42521128:656167,744865,141995
(1,1817:25115238,42001998:313181,225735,101945
x1,1817:25395651,42001998
)
(1,1817:25115238,42521128:656167,225735,141995
x1,1817:25453238,42521128
(1,1817:25453238,42586664:285399,169300,76459
x1,1817:25705869,42586664
)
)
]
x1,1817:26128300,42326709
[1,1817:26128300,42521128:656167,744865,141995
(1,1817:26128300,42001998:313181,225735,101945
x1,1817:26408713,42001998
)
(1,1817:26128300,42521128:656167,225735,141995
x1,1817:26466300,42521128
(1,1817:26466300,42586664:285399,169300,76459
x1,1817:26718931,42586664
)
)
]
)
$1,1817:26784467,42326709
)
g1,1817:26784467,42326709
)
g1,1817:37037506,42326709
(1,1817:37037506,42326709:-10253039,1359512,1090803
)
g1,1817:26784467,42326709
)
(1,1817:3220930,44702425:23563537,1056848,452941
g1,1817:13473969,44702425
(1,1817:13473969,44702425:2017797,1056848,452941
k1,1817:15491766,44702425:2017797
(1,1817:15491766,44702425:0,1056848,452941
[1,1817:15491766,44702425:0,1056848,452941
(1,180:15491766,44702425:0,1056848,452941
r1,1823:15491766,44702425:0,1509789,452941
)
]
)
(1,1817:15491766,44702425:0,0,0
$1,1817:15491766,44702425
h1,1817:15491766,44702425:0,0,0
$1,1817:15491766,44702425
)
)
g1,1817:15491766,44702425
(1,1817:15491766,44702425:11292701,1056848,452941
(1,1817:15491766,44702425:9503581,598561,336414
$1,1817:15491766,44702425
(1,1817:15491766,44702425:9503581,598561,336414
h1,1817:15491766,44702425:0,0,0
g1,1817:15710216,44702425
x1,1817:16321887,44702425
g1,1817:16540337,44702425
x1,1817:17147741,44702425
(1,1817:17147741,44820389:313181,225735,101945
x1,1817:17428154,44820389
)
x1,1817:18195100,44702425
x1,1817:18987349,44702425
[1,1817:18987349,44895243:313181,791379,0
(1,1817:18987349,44329599:313181,225735,101945
x1,1817:19267762,44329599
)
(1,1817:18987349,44895243:311300,337875,0
x1,1817:19265881,44895243
)
]
x1,1817:19985010,44702425
g1,1817:20159770,44702425
x1,1817:20771441,44702425
g1,1817:20946201,44702425
x1,1817:21303096,44702425
[1,1817:21303096,44895243:313181,791379,0
(1,1817:21303096,44329599:313181,225735,101945
x1,1817:21583509,44329599
)
(1,1817:21303096,44895243:311300,337875,0
x1,1817:21581628,44895243
)
]
x1,1817:21915737,44702425
g1,1817:22090497,44702425
x1,1817:22702168,44702425
g1,1817:22876928,44702425
x1,1817:23326118,44702425
[1,1817:23326118,44896844:656167,744865,141995
(1,1817:23326118,44377714:313181,225735,101945
x1,1817:23606531,44377714
)
(1,1817:23326118,44896844:656167,225735,141995
x1,1817:23664118,44896844
(1,1817:23664118,44962380:285399,169300,76459
x1,1817:23916749,44962380
)
)
]
x1,1817:24339180,44702425
[1,1817:24339180,44896844:656167,744865,141995
(1,1817:24339180,44377714:313181,225735,101945
x1,1817:24619593,44377714
)
(1,1817:24339180,44896844:656167,225735,141995
x1,1817:24677180,44896844
(1,1817:24677180,44962380:285399,169300,76459
x1,1817:24929811,44962380
)
)
]
)
$1,1817:24995347,44702425
)
k1,1817:26784467,44702425:1789120
)
g1,1817:37037506,44702425
(1,1817:37037506,44702425:-10253039,1056848,452941
)
g1,1817:26784467,44702425
)
(1,1817:3220930,46440280:23563537,1056848,539454
g1,1817:13473969,46440280
(1,1817:13473969,46440280:2017797,1056848,539454
k1,1817:15491766,46440280:2017797
(1,1817:15491766,46440280:0,1056848,452941
[1,1817:15491766,46440280:0,1056848,452941
(1,180:15491766,46440280:0,1056848,452941
r1,1823:15491766,46440280:0,1509789,452941
)
]
)
(1,1817:15491766,46440280:0,0,0
$1,1817:15491766,46440280
h1,1817:15491766,46440280:0,0,0
$1,1817:15491766,46440280
)
)
g1,1817:15491766,46440280
(1,1817:15491766,46440280:11292701,1056848,539454
(1,1817:15491766,46440280:5591746,1038838,539454
$1,1817:15491766,46440280
(1,1817:15491766,46440280:5591746,1038838,539454
h1,1817:15491766,46440280:0,0,0
g1,1817:15710216,46440280
x1,1817:16321887,46440280
g1,1817:16540337,46440280
x1,1817:16909064,46440280
(1,1817:16909064,46558244:311300,243940,0
x1,1817:17187596,46558244
)
x1,1817:17655082,46440280
x1,1817:18147871,46440280
(1,1817:18147871,46558244:311300,243940,0
x1,1817:18426403,46558244
)
(1,1817:18459171,46440280:542306,1038838,539454
(1,1817:18459171,46440280:542306,1038838,539454
h1,1817:18459171,46440280:78643,0,0
[1,1817:18537814,46440280:385020,1038838,539454
(1,1817:18537814,45908253:385020,506811,0
x1,1817:18922834,45908253
)
(1,1817:18537814,46979734:385020,506811,0
x1,1817:18922834,46979734
)
]
h1,1817:18922834,46440280:78643,0,0
)
)
g1,1817:19176237,46440280
x1,1817:19787908,46440280
g1,1817:19962668,46440280
x1,1817:20411858,46440280
(1,1817:20411858,46115569:311300,243940,0
x1,1817:20690390,46115569
)
x1,1817:21083512,46440280
)
$1,1817:21083512,46440280
)
k1,1817:26784467,46440280:5700955
)
g1,1817:37037506,46440280
(1,1817:37037506,46440280:-10253039,1056848,539454
)
g1,1817:26784467,46440280
)
(1,1817:3220930,48264647:23563537,1056848,452941
g1,1817:13473969,48264647
(1,1817:13473969,48264647:2017797,1056848,452941
k1,1817:15491766,48264647:2017797
(1,1817:15491766,48264647:0,1056848,452941
[1,1817:15491766,48264647:0,1056848,452941
(1,180:15491766,48264647:0,1056848,452941
r1,1823:15491766,48264647:0,1509789,452941
)
]
)
(1,1817:15491766,48264647:0,0,0
$1,1817:15491766,48264647
h1,1817:15491766,48264647:0,0,0
$1,1817:15491766,48264647
)
)
g1,1817:15491766,48264647
(1,1817:15491766,48264647:11292701,1056848,452941
(1,1817:15491766,48264647:1634740,506811,152916
$1,1817:15491766,48264647
(1,1817:15491766,48264647:1634740,506811,152916
h1,1817:15491766,48264647:0,0,0
g1,1817:15710216,48264647
x1,1817:16309136,48264647
g1,1817:16527586,48264647
x1,1817:17126506,48264647
)
$1,1817:17126506,48264647
)
k1,1817:26784467,48264647:9657961
)
g1,1817:37037506,48264647
(1,1817:37037506,48264647:-10253039,1056848,452941
)
g1,1817:26784467,48264647
)
]
(1,1823:3220930,50766673:33816576,0,0
h1,1823:3220930,50766673:33816576,0,0
)
]
]
!33323
}34
Input:120:C:\Users\רמי כץ\AppData\Roaming\MiKTeX\tex\latex\doublestroke\udsrom.fd
!98
{35
[1,1859:4736286,50766673:32301220,46030387,0
(1,1859:4736286,4736286:0,0,0
[1,1859:0,4736286:0,0,0
(1,1859:0,0:0,0,0
(1,1859:0,4736286:0,0,0
k1,1859:0,4736286:4736286
)
g1,1859:0,0
)
]
)
[1,1859:3220930,50766673:33816576,49477447,0
[1,1859:3220930,2075658:33816576,786432,0
(1,1859:3220930,2075658:33816576,357558,7335
(1,1859:3220930,2075658:33816576,357558,7335
h1,1859:3220930,2075658:0,0,0
k1,1859:36513218,2075658:33292288
x1,1859:37037506,2075658
)
)
]
[1,1859:3220930,49027216:33816576,45613050,0
(1,1823:3220930,4326427:33816576,536337,170256
x1,1823:5142168,4326427
k1,1818:5483547,4326427:341379
x1,1818:6444554,4326427
k1,1818:6785934,4326427:341380
x1,1818:8969838,4326427
k1,1818:9311217,4326427:341379
x1,1818:10490844,4326427
k1,1818:10832224,4326427:341380
x1,1818:12317775,4326427
x1,1818:13171829,4326427
k1,1818:13513208,4326427:341379
x1,1818:15042018,4326427
k1,1818:15383397,4326427:341379
x1,1818:16344404,4326427
k1,1818:16685784,4326427:341380
x1,1818:20880567,4326427
k1,1818:21221946,4326427:341379
x1,1818:21877041,4326427
k1,1818:22218420,4326427:341379
x1,1818:23179427,4326427
k1,1818:23520807,4326427:341380
x1,1818:24919075,4326427
k1,1819:25260454,4326427:341379
x1,1819:27270558,4326427
k1,1819:27611938,4326427:341380
x1,1819:30735614,4326427
k1,1819:31076993,4326427:341379
x1,1819:32038000,4326427
k1,1820:32379379,4326427:341379
x1,1820:33864930,4326427
k1,1820:34206310,4326427:341380
x1,1820:35735120,4326427
k1,1820:36076499,4326427:341379
x1,1820:37037506,4326427
k1,1820:37037506,4326427:0
)
(1,1823:3220930,5836217:33816576,536337,170256
x1,1823:7109783,5836217
k1,1820:7331379,5836217:221596
x1,1820:7943215,5836217
k1,1820:8164811,5836217:221596
x1,1820:9125818,5836217
k1,1820:9347414,5836217:221596
x1,1820:12361753,5836217
k1,1820:12583349,5836217:221596
x1,1820:13238444,5836217
k1,1820:13460040,5836217:221596
x1,1820:14421047,5836217
k1,1820:14642643,5836217:221596
x1,1820:18225592,5836217
k1,1820:18447188,5836217:221596
x1,1820:19582791,5836217
k1,1820:19804387,5836217:221596
(1,1820:19804387,5836217:1310190,536337,139584
x1,1820:20852698,5836217
h1,1820:20852698,5836217:0,0,0
x1,1820:21114577,5836217
)
x1,1820:21311185,5836217
k1,1820:21532780,5836217:221595
x1,1820:22668383,5836217
k1,1820:22889979,5836217:221596
x1,1820:23850986,5836217
k1,1820:24072582,5836217:221596
x1,1820:25994608,5836217
k1,1820:26216204,5836217:221596
x1,1820:27745014,5836217
k1,1820:27966610,5836217:221596
x1,1820:28927617,5836217
k1,1820:29149213,5836217:221596
x1,1820:29891600,5836217
x1,1820:32164359,5836217
k1,1820:32385955,5836217:221596
x1,1820:33041050,5836217
k1,1820:33262646,5836217:221596
$1,1820:33262646,5836217
x1,1820:33623000,5836217
$1,1820:33623000,5836217
x1,1820:33819608,5836217
k1,1820:34041204,5836217:221596
x1,1820:35002221,5836217
k1,1821:34041204,5836217:-19661
x1,1821:35899532,5836217
x1,1821:36273087,5836217
x1,1821:36872348,5836217
x1,1821:37037506,5836217
k1,1821:37037506,5836217:0
)
(1,1823:3220930,7346007:33816576,638611,303488
x1,1823:4837022,7346007
k1,1821:5085470,7346007:248448
x1,1821:6046477,7346007
k1,1821:6294926,7346007:248449
x1,1821:8479597,7346007
k1,1821:8728045,7346007:248448
x1,1821:9252579,7346007
k1,1821:9501027,7346007:248448
x1,1821:12646692,7346007
k1,1821:12895141,7346007:248449
x1,1821:13462932,7346007
k1,1821:13711380,7346007:248448
x1,1821:14672387,7346007
k1,1821:14920835,7346007:248448
x1,1821:16930143,7346007
k1,1821:17178592,7346007:248449
x1,1821:18816696,7346007
k1,1821:19065144,7346007:248448
$1,1821:19065144,7346007
(1,1821:19065144,6756178:830125,0,786442
x1,1821:19895269,6756178
)
[1,1821:19895269,7547550:1000070,840154,101945
(1,1821:19895269,6933131:656167,225735,141995
x1,1821:20233269,6933131
(1,1821:20233269,6998667:285399,169300,76459
x1,1821:20485900,6998667
)
)
(1,1821:19895269,7547550:1000070,346600,101945
x1,1821:20120551,7547550
x1,1821:20862571,7547550
)
]
k1,1821:21026409,7346007:131070
[1,1821:21026409,7346007:750767,598561,303488
(1,1821:21159642,7346007:0,521949,0
x1,1821:21373542,7346007
)
(1,1821:21026409,7346007:750767,598561,303488
x1,1821:21463995,7346007
[1,1821:21463995,7547550:313181,800104,101945
(1,1821:21463995,6973181:313181,225735,101945
x1,1821:21744408,6973181
)
(1,1821:21463995,7547550:288266,346600,101945
x1,1821:21689277,7547550
)
]
)
]
k1,1821:21995626,7346007:218450
x1,1821:22594546,7346007
k1,1821:22812996,7346007:218450
x1,1821:23198016,7346007
$1,1821:23198016,7346007
k1,1821:23446464,7346007:248448
x1,1821:24363438,7346007
k1,1821:24611887,7346007:248449
x1,1821:25398298,7346007
k1,1821:25646746,7346007:248448
$1,1821:25646746,7346007
x1,1821:25924816,7346007
k1,1821:26143266,7346007:218450
x1,1821:26754937,7346007
k1,1821:26973387,7346007:218450
x1,1821:27358407,7346007
$1,1821:27358407,7346007
x1,1821:27555015,7346007
k1,1821:27803463,7346007:248448
x1,1821:29201722,7346007
k1,1822:29450171,7346007:248449
x1,1822:33600123,7346007
k1,1822:33848571,7346007:248448
x1,1822:37037506,7346007
k1,1822:37037506,7346007:0
)
(1,1823:3220930,8855797:33816576,536337,170256
x1,1823:4181937,8855797
g1,1822:4457193,8855797
x1,1822:6357207,8855797
k1,1823:37037507,8855797:30680300
g1,1823:37037507,8855797
)
(1,1828:3220930,11196472:33816576,538305,162393
g1,1828:3220930,11196472
x1,1828:3942082,11196472
g1,1828:4335298,11196472
x1,1828:5121721,11196472
x1,1828:6091387,11196472
g1,1828:6366643,11196472
x1,1828:6978479,11196472
g1,1828:7253735,11196472
x1,1828:8040158,11196472
x1,1828:10932626,11196472
g1,1828:11207882,11196472
x1,1828:11601098,11196472
h1,1828:11601098,11196472:0,0,0
k1,1828:37037506,11196472:25436408
g1,1828:37037506,11196472
)
(1,1832:3220930,12928500:33816576,589824,196608
h1,1830:3220930,12928500:786432,0,0
x1,1830:5056449,12928500
g1,1830:5331705,12928500
$1,1830:5331705,12928500
x1,1830:5594400,12928500
g1,1830:5812850,12928500
x1,1830:6337139,12928500
g1,1830:6555589,12928500
x1,1830:7547726,12928500
g1,1830:7678796,12928500
(1,1830:7678796,12928500:903840,76458,0
x1,1830:7892696,12928500
g1,1830:8023766,12928500
x1,1830:8237666,12928500
g1,1830:8368736,12928500
x1,1830:8582636,12928500
)
g1,1830:8713706,12928500
x1,1830:8927606,12928500
g1,1830:9058676,12928500
x1,1830:10125450,12928500
$1,1830:10125450,12928500
x1,1830:10322058,12928500
g1,1830:10597314,12928500
x1,1830:11732917,12928500
g1,1830:12008173,12928500
x1,1830:14672576,12928500
g1,1831:14947832,12928500
x1,1831:17438437,12928500
g1,1831:17713693,12928500
$1,1831:17713693,12928500
x1,1831:18618088,12928500
$1,1831:18618088,12928500
x1,1831:18814696,12928500
g1,1831:19089952,12928500
x1,1831:21318666,12928500
k1,1832:37037506,12928500:15718840
g1,1832:37037506,12928500
)
(1,1834:9376375,15316831:27661131,931531,296364
(1,1834:9376375,15316831:21505686,931531,296364
h1,1834:9376375,15316831:0,0,0
x1,1834:9993001,15316831
g1,1834:10293599,15316831
x1,1834:10892519,15316831
g1,1834:11110969,15316831
x1,1834:11570626,15316831
(1,1834:11570626,15434795:222426,346600,0
x1,1834:11760284,15434795
)
g1,1834:11967812,15316831
x1,1834:12566732,15316831
g1,1834:12741492,15316831
x1,1834:13340412,15316831
g1,1833:14126844,15316831
g1,1834:14257914,15316831
x1,1834:14589321,15316831
g1,1834:14807771,15316831
x1,1834:15406691,15316831
g1,1834:15625141,15316831
(1,1834:15625141,15316831:3581065,671311,275256
(1,1834:15625141,14679816:360450,31456,912271
x1,1834:15985591,14679816
)
x1,1834:16434781,15316831
[1,1834:16434781,15511250:311300,865730,0
(1,1834:16434781,14992120:222426,346600,0
x1,1834:16624439,14992120
)
(1,1834:16434781,15511250:311300,337875,0
x1,1834:16713313,15511250
)
]
x1,1834:17353485,15316831
(1,1834:17353485,15434795:222426,346600,0
x1,1834:17543143,15434795
)
x1,1834:18232266,15316831
(1,1834:18232266,15434795:314030,225735,0
x1,1834:18491379,15434795
)
x1,1834:18845756,15316831
(1,1834:18845756,14679816:360450,31456,912271
x1,1834:19206206,14679816
)
)
(1,1834:19206206,14853051:863621,467751,205608
x1,1834:19639478,14853051
(1,1834:19639478,14853051:397581,467751,205608
(1,1834:19639478,14853051:397581,467751,205608
h1,1834:19639478,14853051:78643,0,0
[1,1834:19718121,14853051:240295,467751,205608
(1,1834:19718121,14638705:240295,253405,0
x1,1834:19958416,14638705
)
(1,1834:19718121,15058658:240295,253405,0
x1,1834:19958416,15058658
)
]
h1,1834:19958416,14853051:78643,0,0
)
)
)
g1,1834:20200897,15316831
x1,1834:20414797,15316831
g1,1833:21201229,15316831
g1,1834:21332299,15316831
x1,1834:21822084,15316831
(1,1834:21822084,15434795:288266,346600,101945
x1,1834:22047366,15434795
)
g1,1834:22328800,15316831
x1,1834:22927720,15316831
g1,1834:23146170,15316831
x1,1834:23894820,15316831
[1,1834:23894820,15511250:288266,865730,101945
(1,1834:23894820,14992120:222426,346600,0
x1,1834:24084478,14992120
)
(1,1834:23894820,15511250:288266,346600,101945
x1,1834:24120102,15511250
)
]
x1,1834:24482546,15316831
(1,1834:24482546,14992120:863621,467751,205608
x1,1834:24915818,14992120
(1,1834:24915818,14992120:397581,467751,205608
(1,1834:24915818,14992120:397581,467751,205608
h1,1834:24915818,14992120:78643,0,0
[1,1834:24994461,14992120:240295,467751,205608
(1,1834:24994461,14777774:240295,253405,0
x1,1834:25234756,14777774
)
(1,1834:24994461,15197727:240295,253405,0
x1,1834:25234756,15197727
)
]
h1,1834:25234756,14992120:78643,0,0
)
)
)
x1,1834:25560067,15316831
g1,1833:26346499,15316831
g1,1834:26477569,15316831
x1,1834:26796145,15316831
g1,1834:27058838,15316831
x1,1834:27657758,15316831
g1,1834:27876208,15316831
x1,1834:28475128,15316831
g1,1834:28606198,15316831
(1,1834:28606198,15316831:903840,76458,0
x1,1834:28820098,15316831
g1,1834:28951168,15316831
x1,1834:29165068,15316831
g1,1834:29296138,15316831
x1,1834:29510038,15316831
)
g1,1834:29641108,15316831
x1,1834:29855008,15316831
g1,1834:29986078,15316831
x1,1834:30445735,15316831
(1,1834:30445735,15434795:222426,346600,0
x1,1834:30635393,15434795
)
x1,1834:30882061,15316831
)
(1,1834:35727316,15316831:1310190,536337,139584
(1,1834:35727316,15316831:1310190,536337,139584
x1,1834:36775627,15316831
x1,1834:37037506,15316831
)
)
)
(1,1836:3220930,17705162:33816576,631990,196608
x1,1836:3832766,17705162
k1,1835:4153555,17705162:320789
(1,1835:4153555,17705162:1310190,536337,139584
x1,1835:5201866,17705162
h1,1835:5201866,17705162:0,0,0
x1,1835:5463745,17705162
)
x1,1835:5660353,17705162
k1,1835:5981143,17705162:320790
x1,1835:6898115,17705162
k1,1835:7218904,17705162:320789
x1,1835:7961291,17705162
x1,1835:8338782,17705162
x1,1835:8676164,17705162
k1,1835:8996953,17705162:320789
x1,1835:10176580,17705162
k1,1835:10497370,17705162:320790
$1,1835:10497370,17705162
x1,1835:10948699,17705162
k1,1835:11186719,17705162:131070
(1,1835:11186719,17705162:1598969,589824,196608
(1,1835:11186719,17705162:213900,589824,196608
x1,1835:11400619,17705162
)
x1,1835:11945926,17705162
g1,1835:12076996,17705162
x1,1835:12566781,17705162
(1,1835:12571788,17705162:213900,589824,196608
x1,1835:12785688,17705162
)
)
$1,1835:12785688,17705162
k1,1835:13106477,17705162:320789
x1,1835:13631011,17705162
k1,1835:13951800,17705162:320789
x1,1835:14912807,17705162
k1,1835:15233597,17705162:320790
x1,1835:17286939,17705162
k1,1835:17607728,17705162:320789
x1,1835:19617046,17705162
k1,1835:19937835,17705162:320789
x1,1835:22034447,17705162
k1,1835:22355237,17705162:320790
x1,1835:24058631,17705162
x1,1835:24420397,17705162
x1,1835:25710914,17705162
k1,1835:26031703,17705162:320789
$1,1835:26031703,17705162
x1,1835:26469379,17705162
(1,1835:26497596,17419772:222426,346600,0
x1,1835:26687254,17419772
)
$1,1835:26720022,17705162
k1,1835:27040811,17705162:320789
x1,1835:28176414,17705162
k1,1835:28497204,17705162:320790
x1,1835:30200598,17705162
x1,1835:30562364,17705162
x1,1835:32122632,17705162
k1,1835:32443421,17705162:320789
$1,1835:32443421,17705162
x1,1835:32779745,17705162
(1,1835:32839138,17419772:222426,346600,0
x1,1835:33028796,17419772
)
$1,1835:33061564,17705162
k1,1835:33382353,17705162:320789
x1,1835:34342574,17705162
k1,1835:34663364,17705162:320790
x1,1835:36104881,17705162
k1,1835:36425670,17705162:320789
x1,1835:37037506,17705162
k1,1835:37037506,17705162:0
)
(1,1836:3220930,19214952:33816576,546132,170256
x1,1836:5929376,19214952
g1,1835:6204632,19214952
x1,1835:7165639,19214952
g1,1835:7440895,19214952
x1,1835:9450203,19214952
g1,1835:9725459,19214952
x1,1835:11166955,19214952
g1,1835:11442211,19214952
x1,1835:12054047,19214952
g1,1835:12329303,19214952
x1,1835:14819908,19214952
g1,1835:15095164,19214952
$1,1835:15095164,19214952
x1,1835:15999559,19214952
$1,1835:15999559,19214952
g1,1835:16274815,19214952
x1,1835:17235822,19214952
g1,1835:17511078,19214952
(1,1835:17511078,19214952:916974,536337,139584
x1,1835:18166173,19214952
h1,1835:18166173,19214952:0,0,0
x1,1835:18428052,19214952
)
x1,1835:18624660,19214952
g1,1835:18899916,19214952
x1,1835:20079543,19214952
g1,1835:20354799,19214952
x1,1835:21075941,19214952
k1,1836:37037506,19214952:15961565
g1,1836:37037506,19214952
)
(1,1838:14200886,21603283:11856664,1235058,1071132
x1,1838:14557781,21603283
[1,1838:14557781,21797702:288266,865730,101945
(1,1838:14557781,21278572:222426,346600,0
x1,1838:14747439,21278572
)
(1,1838:14557781,21797702:288266,346600,101945
x1,1838:14783063,21797702
)
]
g1,1838:15064497,21603283
x1,1838:15663417,21603283
g1,1838:15881867,21603283
(1,1838:15881867,21603283:4639789,1235058,1071132
(1,1838:15881867,21603283:4639789,1235058,1071132
h1,1838:15881867,21603283:78643,0,0
[1,1838:15960510,21603283:4482503,1235058,1071132
(1,1838:15960510,21000215:4482503,631990,296364
k1,1838:17533565,21000215:1573055
x1,1838:17869889,21000215
[1,1838:17869889,21194634:1000070,826409,101945
(1,1838:17929282,20714825:222426,346600,0
x1,1838:18118940,20714825
)
(1,1838:17869889,21194634:1000070,346600,101945
x1,1838:18095171,21194634
x1,1838:18837191,21194634
)
]
k1,1838:20443013,21000215:1573054
)
(1,1838:15960510,22370927:4482503,854156,303488
(1,1838:15960510,22370927:1458356,668471,303488
(1,1838:15960510,21733912:360450,31456,912271
x1,1838:16320960,21733912
)
x1,1838:16770150,22370927
[1,1838:16770150,22572470:288266,819024,101945
(1,1838:16770150,22100046:222426,346600,0
x1,1838:16959808,22100046
)
(1,1838:16770150,22572470:288266,346600,101945
x1,1838:16995432,22572470
)
]
(1,1838:17058416,21733912:360450,31456,912271
x1,1838:17418866,21733912
)
)
(1,1838:17418866,21909987:868364,393216,131072
x1,1838:18254462,21909987
)
g1,1838:18418300,22370927
x1,1838:18855976,22370927
(1,1838:18884193,22143736:222426,346600,0
x1,1838:19073851,22143736
)
x1,1838:19442943,22370927
[1,1838:19442943,22572470:1000070,819024,101945
(1,1838:19502336,22100046:222426,346600,0
x1,1838:19691994,22100046
)
(1,1838:19442943,22572470:1000070,346600,101945
x1,1838:19668225,22572470
x1,1838:20410245,22572470
)
]
)
]
h1,1838:20443013,21603283:78643,0,0
)
)
x1,1838:20735556,21603283
g1,1837:21521988,21603283
g1,1838:21653058,21603283
x1,1838:21971634,21603283
g1,1838:22234327,21603283
x1,1838:22833247,21603283
g1,1838:23051697,21603283
x1,1838:23650617,21603283
g1,1838:23781687,21603283
(1,1838:23781687,21603283:903840,76458,0
x1,1838:23995587,21603283
g1,1838:24126657,21603283
x1,1838:24340557,21603283
g1,1838:24471627,21603283
x1,1838:24685527,21603283
)
g1,1838:24816597,21603283
x1,1838:25030497,21603283
g1,1838:25161567,21603283
x1,1838:25621224,21603283
(1,1838:25621224,21721247:222426,346600,0
x1,1838:25810882,21721247
)
x1,1838:26057550,21603283
)
(1,1842:3220930,24090351:33816576,537395,170256
x1,1842:5098920,24090351
k1,1840:5470346,24090351:371426
$1,1840:5470346,24090351
x1,1840:5827241,24090351
(1,1840:5827241,24208315:314030,225735,0
x1,1840:6086354,24208315
)
k1,1840:6537818,24090351:396547
x1,1840:7324252,24090351
k1,1840:7720799,24090351:396547
x1,1840:8105819,24090351
$1,1840:8105819,24090351
x1,1840:8302427,24090351
k1,1840:8673853,24090351:371426
$1,1840:8673853,24090351
x1,1840:9005260,24090351
k1,1840:9401807,24090351:396547
x1,1840:10188241,24090351
k1,1840:10584788,24090351:396547
x1,1840:11371222,24090351
$1,1840:11371222,24090351
x1,1840:11567830,24090351
k1,1840:11939256,24090351:371426
x1,1840:13074859,24090351
k1,1840:13446285,24090351:371426
x1,1840:16198776,24090351
k1,1840:16570202,24090351:371426
(1,1840:16570202,24090351:1310190,536337,139584
x1,1840:17618513,24090351
h1,1840:17618513,24090351:0,0,0
x1,1840:17880392,24090351
)
k1,1840:18251818,24090351:371426
x1,1840:19387421,24090351
k1,1840:19758847,24090351:371426
(1,1840:19758847,24090351:1310190,536337,139584
x1,1840:20807158,24090351
h1,1840:20807158,24090351:0,0,0
x1,1840:21069037,24090351
)
k1,1840:21440463,24090351:371426
x1,1840:23319220,24090351
k1,1841:21440463,24090351:0
k1,1841:23690646,24090351:371426
(1,1841:23690646,24090351:1310190,536337,139584
x1,1841:24738957,24090351
h1,1841:24738957,24090351:0,0,0
x1,1841:25000836,24090351
)
x1,1841:25197444,24090351
k1,1841:25568869,24090351:371425
k1,1841:25940295,24090351:371426
x1,1841:26464053,24090351
k1,1841:26835479,24090351:371426
x1,1841:27796486,24090351
k1,1841:28167912,24090351:371426
x1,1841:29566180,24090351
k1,1841:29937606,24090351:371426
x1,1841:31947710,24090351
k1,1841:32319136,24090351:371426
x1,1841:34940290,24090351
k1,1841:35311716,24090351:371426
$1,1841:35311716,24090351
x1,1841:35919120,24090351
(1,1841:35919120,24208315:222426,346600,0
x1,1841:36108778,24208315
)
$1,1841:36141546,24090351
k1,1841:36512972,24090351:371426
x1,1841:37037506,24090351
k1,1841:37037506,24090351:0
)
(1,1842:3220930,25600141:33816576,536337,110880
x1,1842:3832766,25600141
x1,1842:7437717,25600141
g1,1841:7712973,25600141
x1,1841:8280764,25600141
g1,1841:8556020,25600141
x1,1841:10106065,25600141
g1,1841:10381321,25600141
x1,1841:11735544,25600141
k1,1842:37037506,25600141:25301962
g1,1842:37037506,25600141
)
(1,1844:13457509,27109931:13343418,1235058,747120
[1,1844:13457509,27109931:1376634,546132,616038
(1,1844:13457509,27109931:1376634,546132,0
k1,1844:13611076,27109931:153567
k1,1843:13611076,27109931:0
x1,1843:14680576,27109931
k1,1844:14834143,27109931:153567
)
(1,1844:13457509,27581790:1376634,337875,65536
x1,1844:13715925,27581790
(1,1844:13715925,27647326:282622,169300,0
x1,1844:13950307,27647326
)
x1,1844:14834143,27581790
)
]
g1,1844:14965213,27109931
(1,1844:14965213,27109931:828211,1235058,657418
(1,1844:14965213,27109931:828211,1235058,657418
h1,1844:14965213,27109931:78643,0,0
[1,1844:15043856,27109931:670925,1235058,657418
(1,1844:15043856,26506863:670925,631990,296364
k1,1844:15056738,26506863:12882
x1,1844:15413633,26506863
[1,1844:15413633,26701282:288266,826409,101945
(1,1844:15413633,26221473:222426,346600,0
x1,1844:15603291,26221473
)
(1,1844:15413633,26701282:288266,346600,101945
x1,1844:15638915,26701282
)
]
k1,1844:15714781,26506863:12882
)
(1,1844:15043856,27649385:670925,338603,117964
x1,1844:15400751,27649385
(1,1844:15400751,27767349:314030,225735,0
x1,1844:15659864,27767349
)
)
]
h1,1844:15714781,27109931:78643,0,0
)
)
g1,1844:16011874,27109931
x1,1844:16610794,27109931
g1,1844:16829244,27109931
[1,1844:16829244,27109931:1376634,546132,616038
(1,1844:16829244,27109931:1376634,546132,0
k1,1844:16982811,27109931:153567
k1,1843:16982811,27109931:0
x1,1843:18052311,27109931
k1,1844:18205878,27109931:153567
)
(1,1844:16829244,27581790:1376634,337875,65536
x1,1844:17087660,27581790
(1,1844:17087660,27647326:282622,169300,0
x1,1844:17322042,27647326
)
x1,1844:18205878,27581790
)
]
g1,1844:18336948,27109931
(1,1844:18336948,27109931:8119009,1235058,747120
(1,1844:18336948,26001052:415063,31456,1855999
x1,1844:18752011,26001052
)
(1,1844:18752011,27109931:2256961,1235058,736062
(1,1844:18752011,27109931:2256961,1235058,736062
h1,1844:18752011,27109931:78643,0,0
[1,1844:18830654,27109931:2099675,1235058,736062
(1,1844:18830654,26506863:2099675,631990,296364
k1,1844:19557911,26506863:727257
x1,1844:19914806,26506863
[1,1844:19914806,26701282:288266,826409,101945
(1,1844:19914806,26221473:222426,346600,0
x1,1844:20104464,26221473
)
(1,1844:19914806,26701282:288266,346600,101945
x1,1844:20140088,26701282
)
]
k1,1844:20930329,26506863:727257
)
(1,1844:18830654,27649385:2099675,589824,196608
x1,1844:19438058,27649385
(1,1844:19438058,27767349:222426,346600,0
x1,1844:19627716,27767349
)
x1,1844:20316839,27649385
(1,1844:20316839,27767349:314030,225735,0
x1,1844:20575952,27767349
)
x1,1844:20930329,27649385
)
]
h1,1844:20930329,27109931:78643,0,0
)
)
(1,1844:21008972,27109931:5031922,1121851,657418
(1,1844:21008972,27109931:5031922,1121851,657418
h1,1844:21008972,27109931:78643,0,0
[1,1844:21087615,27109931:4874636,1121851,657418
(1,1844:21087615,26577904:4874636,589824,196608
x1,1844:21695019,26577904
(1,1844:21695019,26695868:222426,346600,0
x1,1844:21884677,26695868
)
x1,1844:22573800,26577904
(1,1844:22573800,26695868:314030,225735,0
x1,1844:22832913,26695868
)
x1,1844:23187290,26577904
g1,1844:23362050,26577904
x1,1844:23973721,26577904
g1,1844:24148481,26577904
x1,1844:24755885,26577904
(1,1844:24755885,26695868:222426,346600,0
x1,1844:24945543,26695868
)
x1,1844:25962251,26577904
)
(1,1844:21087615,27649385:4874636,338603,117964
k1,1844:23189471,27649385:2101856
x1,1844:23546366,27649385
(1,1844:23546366,27767349:314030,225735,0
x1,1844:23805479,27767349
)
k1,1844:25962251,27649385:2101855
)
]
h1,1844:25962251,27109931:78643,0,0
)
)
(1,1844:26040894,26001052:415063,31456,1855999
x1,1844:26455957,26001052
)
)
g1,1844:26587027,27109931
x1,1844:26800927,27109931
)
(1,1848:3220930,29498262:33816576,589824,196608
x1,1848:5142168,29498262
k1,1845:5431561,29498262:289393
x1,1845:6348533,29498262
k1,1845:6637926,29498262:289393
x1,1845:8079443,29498262
k1,1845:8368837,29498262:289394
x1,1845:9329844,29498262
k1,1845:9619237,29498262:289393
x1,1845:9881116,29498262
x1,1845:10790215,29498262
k1,1845:11079608,29498262:289393
x1,1845:12259235,29498262
k1,1845:12548628,29498262:289393
$1,1845:12548628,29498262
x1,1845:13156032,29498262
(1,1845:13156032,29616226:222426,346600,0
x1,1845:13345690,29616226
)
x1,1845:14362398,29498262
k1,1845:14607029,29498262:244631
x1,1845:15205949,29498262
k1,1845:15450580,29498262:244631
x1,1845:15835600,29498262
$1,1845:15835600,29498262
x1,1845:16032208,29498262
k1,1845:16321601,29498262:289393
x1,1845:19161385,29498262
k1,1845:19450778,29498262:289393
(1,1845:19450778,29498262:1310190,536337,139584
x1,1845:20499089,29498262
h1,1845:20499089,29498262:0,0,0
x1,1845:20760968,29498262
)
k1,1845:21050361,29498262:289393
x1,1845:21836793,29498262
x1,1845:22384933,29498262
k1,1845:22674327,29498262:289394
x1,1845:24159878,29498262
x1,1845:25013932,29498262
k1,1845:25303325,29498262:289393
x1,1845:26832135,29498262
k1,1845:27121528,29498262:289393
(1,1845:27121528,29498262:1310190,536337,139584
x1,1845:28169839,29498262
h1,1845:28169839,29498262:0,0,0
x1,1845:28431718,29498262
)
x1,1845:28628326,29498262
k1,1845:28917719,29498262:289393
x1,1845:30315978,29498262
k1,1846:30605372,29498262:289394
x1,1846:33794307,29498262
k1,1846:34083700,29498262:289393
x1,1846:35044707,29498262
k1,1846:35334100,29498262:289393
x1,1846:37037506,29498262
k1,1846:37037506,29498262:0
)
(1,1848:3220930,31008052:33816576,536337,170256
x1,1848:3876025,31008052
g1,1846:4151281,31008052
x1,1846:7778265,31008052
g1,1846:8053521,31008052
x1,1846:8446737,31008052
h1,1846:8446737,31008052:0,0,0
x1,1846:8643345,31008052
k1,1848:37037505,31008052:28394160
g1,1848:37037505,31008052
)
(1,1851:3220930,33348727:33816576,538305,162393
g1,1851:3220930,33348727
x1,1851:3985339,33348727
g1,1851:4378555,33348727
x1,1851:5164978,33348727
x1,1851:6134644,33348727
g1,1851:6409900,33348727
x1,1851:7021736,33348727
g1,1851:7296992,33348727
x1,1851:8520666,33348727
x1,1851:10364037,33348727
g1,1851:10639293,33348727
x1,1851:11032509,33348727
h1,1851:11032509,33348727:0,0,0
k1,1851:37037505,33348727:26004996
g1,1851:37037505,33348727
)
(1,1855:3220930,35080756:33816576,546132,219909
h1,1853:3220930,35080756:786432,0,0
x1,1853:6541214,35080756
k1,1853:6857885,35080756:316671
x1,1853:7207056,35080756
k1,1853:7523726,35080756:316670
x1,1853:10405972,35080756
k1,1853:10722643,35080756:316671
x1,1853:11377738,35080756
k1,1853:11694409,35080756:316671
x1,1853:13223217,35080756
k1,1854:11694409,35080756:-7863
x1,1854:14569579,35080756
k1,1854:14886249,35080756:316670
x1,1854:16284506,35080756
k1,1854:16601177,35080756:316671
$1,1854:16601177,35080756
x1,1854:17274734,35080756
(1,1854:17274734,35198720:313181,225735,101945
x1,1854:17555147,35198720
)
$1,1854:17587915,35080756
k1,1854:17904585,35080756:316670
x1,1854:20897712,35080756
k1,1854:21214383,35080756:316671
$1,1854:21214383,35080756
x1,1854:21600860,35080756
k1,1854:21896006,35080756:295146
x1,1854:22494926,35080756
k1,1854:22790071,35080756:295145
x1,1854:23388991,35080756
k1,1854:23520061,35080756:131070
x1,1854:24118981,35080756
k1,1854:24250051,35080756:131070
(1,1854:24250051,35080756:903840,76458,0
x1,1854:24463951,35080756
g1,1854:24595021,35080756
x1,1854:24808921,35080756
g1,1854:24939991,35080756
x1,1854:25153891,35080756
)
k1,1854:25284961,35080756:131070
$1,1854:25284961,35080756
x1,1854:25481569,35080756
k1,1854:25798240,35080756:316671
x1,1854:27196497,35080756
k1,1854:27513168,35080756:316671
$1,1854:27513168,35080756
(1,1854:27513168,35080756:1069500,546132,0
x1,1854:28582668,35080756
)
(1,1854:28582668,35198720:1427309,225735,101945
x1,1854:29977209,35198720
)
k1,1854:30141047,35080756:131070
x1,1854:30814604,35080756
(1,1854:30814604,35198720:313181,225735,101945
x1,1854:31095017,35198720
)
k1,1854:31422930,35080756:295145
x1,1854:32021850,35080756
k1,1854:32316996,35080756:295146
x1,1854:33103430,35080756
$1,1854:33103430,35080756
x1,1854:33300038,35080756
k1,1854:33616709,35080756:316671
x1,1854:34053960,35080756
x1,1854:34697266,35080756
k1,1854:35013936,35080756:316670
x1,1854:35756323,35080756
x1,1854:36137750,35080756
k1,1854:36454421,35080756:316671
$1,1854:36454421,35080756
x1,1854:36840898,35080756
$1,1854:36840898,35080756
x1,1854:37037506,35080756
k1,1854:37037506,35080756:0
)
(1,1855:3220930,36590546:33816576,589824,219909
x1,1855:4007341,36590546
k1,1854:4280142,36590546:272801
$1,1854:4280142,36590546
x1,1854:4637037,36590546
(1,1854:4637037,36708510:314030,225735,0
x1,1854:4896150,36708510
)
x1,1854:5936464,36590546
$1,1854:5936464,36590546
k1,1854:6209264,36590546:272800
x1,1854:6951651,36590546
k1,1854:7224452,36590546:272801
x1,1854:8185459,36590546
k1,1854:8458260,36590546:272801
x1,1854:12957406,36590546
k1,1854:13230206,36590546:272800
x1,1854:15501393,36590546
x1,1854:16942889,36590546
k1,1854:17215690,36590546:272801
x1,1854:18613958,36590546
k1,1854:18886758,36590546:272800
x1,1854:21158731,36590546
x1,1854:21304228,36590546
k1,1854:21577029,36590546:272801
x1,1854:22494789,36590546
k1,1854:22767590,36590546:272801
x1,1854:26394574,36590546
k1,1854:26667374,36590546:272800
x1,1854:27060590,36590546
h1,1854:27060590,36590546:0,0,0
x1,1854:27257198,36590546
k1,1854:27529999,36590546:272801
$1,1854:27529999,36590546
(1,1854:27529999,36590546:1069500,546132,0
x1,1854:28599499,36590546
)
(1,1854:28599499,36708510:1427309,225735,101945
x1,1854:29994040,36708510
)
k1,1854:30157878,36590546:131070
x1,1854:30514773,36590546
(1,1854:30514773,36708510:314030,225735,0
x1,1854:30773886,36708510
)
x1,1854:31814200,36590546
k1,1854:32032650,36590546:218450
x1,1854:32631570,36590546
k1,1854:32850020,36590546:218450
x1,1854:33235040,36590546
$1,1854:33235040,36590546
x1,1854:33431648,36590546
k1,1854:33704449,36590546:272801
x1,1854:34141700,36590546
x1,1854:34785006,36590546
k1,1854:35057806,36590546:272800
x1,1854:35800193,36590546
x1,1854:36181620,36590546
k1,1854:36454421,36590546:272801
$1,1854:36454421,36590546
x1,1854:36840898,36590546
$1,1854:36840898,36590546
x1,1854:37037506,36590546
k1,1854:37037506,36590546:0
)
(1,1855:3220930,38100336:33816576,945490,402266
x1,1855:4007341,38100336
k1,1854:4224536,38100336:217195
$1,1854:4224536,38100336
x1,1854:4604096,38100336
(1,1854:4604096,38218300:313181,225735,101945
x1,1854:4884509,38218300
)
x1,1854:5953783,38100336
k1,1854:6172233,38100336:218450
x1,1854:6985053,38100336
k1,1854:7203503,38100336:218450
(1,1854:7203503,37510507:830125,0,786442
x1,1854:8033628,37510507
)
[1,1854:8033628,38301879:934230,840154,0
(1,1854:8033628,37687460:810907,225735,141995
x1,1854:8526368,37687460
(1,1854:8526368,37752996:285399,169300,76459
x1,1854:8778999,37752996
)
)
(1,1854:8033628,38301879:934230,346600,0
x1,1854:8935090,38301879
)
]
k1,1854:9098928,38100336:131070
(1,1854:9098928,38100336:2541143,945490,402266
(1,1854:9098928,38100336:2541143,945490,402266
h1,1854:9098928,38100336:78643,0,0
[1,1854:9177571,38100336:2383857,945490,402266
(1,1854:9177571,37600394:2383857,445548,256150
x1,1854:9502525,37600394
[1,1854:9502525,37731466:543401,576620,125078
(1,1854:9502525,37415364:207986,260518,0
x1,1854:9677743,37415364
)
(1,1854:9502525,37731466:543401,169300,125078
x1,1854:9805172,37731466
(1,1854:9805172,37856544:207986,260518,0
x1,1854:9980390,37856544
)
)
]
x1,1854:10304342,37600394
[1,1854:10304342,37731466:543401,576620,125078
(1,1854:10304342,37415364:207986,260518,0
x1,1854:10479560,37415364
)
(1,1854:10304342,37731466:543401,169300,125078
x1,1854:10606989,37731466
(1,1854:10606989,37856544:207986,260518,0
x1,1854:10782207,37856544
)
)
]
x1,1854:11561428,37600394
)
(1,1854:9177571,38371530:2383857,393216,131072
k1,1854:9742138,38371530:564567
x1,1854:10000554,38371530
(1,1854:10000554,38437066:282622,169300,0
x1,1854:10234936,38437066
)
x1,1854:10996861,38371530
k1,1854:11561428,38371530:564567
)
]
h1,1854:11561428,38100336:78643,0,0
)
)
x1,1854:12110651,38100336
(1,1854:12110651,38222671:1650004,393216,131072
x1,1854:13727887,38222671
)
x1,1854:14797161,38100336
$1,1854:14797161,38100336
x1,1854:14993769,38100336
k1,1854:15210965,38100336:217196
x1,1854:16739773,38100336
k1,1854:16956968,38100336:217195
x1,1854:18136595,38100336
k1,1854:18353791,38100336:217196
$1,1854:18353791,38100336
x1,1854:18733351,38100336
(1,1854:18733351,38218300:313181,225735,101945
x1,1854:19013764,38218300
)
x1,1854:20083038,38100336
k1,1854:20301488,38100336:218450
x1,1854:20913159,38100336
k1,1854:21131609,38100336:218450
x1,1854:21516629,38100336
$1,1854:21516629,38100336
k1,1854:21733824,38100336:217195
x1,1854:22650798,38100336
k1,1854:22867993,38100336:217195
x1,1854:23654404,38100336
k1,1854:23871600,38100336:217196
$1,1854:23871600,38100336
x1,1854:24309186,38100336
$1,1854:24309186,38100336
x1,1854:24505794,38100336
k1,1854:24722989,38100336:217195
x1,1854:25858592,38100336
k1,1854:26075788,38100336:217196
x1,1854:27255415,38100336
k1,1854:27472610,38100336:217195
$1,1854:27472610,38100336
(1,1854:27472610,37466817:371371,0,873822
x1,1854:27843981,37466817
)
[1,1854:27843981,38373407:1023104,924794,54616
(1,1854:27996899,37674348:589832,225735,0
x1,1854:28553963,37674348
)
(1,1854:27843981,38373407:1023104,316760,54616
x1,1854:28834317,38373407
)
]
k1,1854:28998155,38100336:131070
x1,1854:29377715,38100336
(1,1854:29377715,38218300:313181,225735,101945
x1,1854:29658128,38218300
)
x1,1854:31565118,38100336
k1,1854:31783568,38100336:218450
x1,1854:32382488,38100336
k1,1854:32600938,38100336:218450
(1,1854:32600938,37510507:830125,0,786442
x1,1854:33431063,37510507
)
[1,1854:33431063,38301879:934230,840154,0
(1,1854:33431063,37687460:810907,225735,141995
x1,1854:33923803,37687460
(1,1854:33923803,37752996:285399,169300,76459
x1,1854:34176434,37752996
)
)
(1,1854:33431063,38301879:934230,346600,0
x1,1854:34332525,38301879
)
]
k1,1854:34496363,38100336:131070
(1,1854:34496363,38100336:2541143,945490,402266
(1,1854:34496363,38100336:2541143,945490,402266
h1,1854:34496363,38100336:78643,0,0
[1,1854:34575006,38100336:2383857,945490,402266
(1,1854:34575006,37600394:2383857,445548,256150
x1,1854:34899960,37600394
[1,1854:34899960,37731466:543401,576620,125078
(1,1854:34899960,37415364:207986,260518,0
x1,1854:35075178,37415364
)
(1,1854:34899960,37731466:543401,169300,125078
x1,1854:35202607,37731466
(1,1854:35202607,37856544:207986,260518,0
x1,1854:35377825,37856544
)
)
]
x1,1854:35701777,37600394
[1,1854:35701777,37731466:543401,576620,125078
(1,1854:35701777,37415364:207986,260518,0
x1,1854:35876995,37415364
)
(1,1854:35701777,37731466:543401,169300,125078
x1,1854:36004424,37731466
(1,1854:36004424,37856544:207986,260518,0
x1,1854:36179642,37856544
)
)
]
x1,1854:36958863,37600394
)
(1,1854:34575006,38371530:2383857,393216,131072
k1,1854:35139573,38371530:564567
x1,1854:35397989,38371530
(1,1854:35397989,38437066:282622,169300,0
x1,1854:35632371,38437066
)
x1,1854:36394296,38371530
k1,1854:36958863,38371530:564567
)
]
h1,1854:36958863,38100336:78643,0,0
)
)
$1,1854:37037506,38100336
k1,1855:37037506,38100336:0
)
(1,1855:3220930,39610126:33816576,536337,219909
x1,1855:3745464,39610126
k1,1854:4077781,39610126:332317
x1,1854:5038788,39610126
k1,1854:5371106,39610126:332318
x1,1854:6812612,39610126
k1,1854:7144929,39610126:332317
x1,1854:9765295,39610126
k1,1854:10097612,39610126:332317
x1,1854:11058619,39610126
k1,1854:11390936,39610126:332317
x1,1854:12789183,39610126
k1,1854:13121501,39610126:332318
x1,1854:16529087,39610126
k1,1854:16861404,39610126:332317
x1,1854:18040245,39610126
k1,1854:18372562,39610126:332317
x1,1854:19508165,39610126
k1,1854:19840482,39610126:332317
x1,1854:20801489,39610126
k1,1854:21133807,39610126:332318
x1,1854:22532075,39610126
k1,1854:22864392,39610126:332317
x1,1854:25136365,39610126
k1,1854:25468682,39610126:332317
x1,1854:26385656,39610126
k1,1854:26717973,39610126:332317
x1,1854:27678980,39610126
k1,1854:28011298,39610126:332318
x1,1854:29364725,39610126
k1,1854:29697042,39610126:332317
x1,1854:30352137,39610126
k1,1854:30684454,39610126:332317
$1,1854:30684454,39610126
x1,1854:31358011,39610126
(1,1854:31358011,39728090:313181,225735,101945
x1,1854:31638424,39728090
)
$1,1854:31671192,39610126
k1,1854:32003510,39610126:332318
x1,1854:34800029,39610126
k1,1854:35132346,39610126:332317
x1,1854:35744182,39610126
k1,1854:36076499,39610126:332317
x1,1854:37037506,39610126
k1,1854:37037506,39610126:0
)
(1,1855:3220930,41119916:33816576,631990,354622
x1,1855:4749738,41119916
x1,1854:5986794,41119916
k1,1854:6236765,41119916:249971
x1,1854:7154525,41119916
k1,1854:7404496,41119916:249971
x1,1854:10987445,41119916
k1,1854:11237417,41119916:249972
x1,1854:11630633,41119916
h1,1854:11630633,41119916:0,0,0
x1,1854:11827241,41119916
k1,1854:12077212,41119916:249971
x1,1854:13038219,41119916
k1,1854:13288190,41119916:249971
x1,1854:16215258,41119916
k1,1854:16465229,41119916:249971
$1,1854:16465229,41119916
(1,1854:16465229,41119916:1479175,589824,219909
(1,1854:16465229,41119916:393217,589824,196608
x1,1854:16858446,41119916
)
x1,1854:17238006,41119916
(1,1854:17238006,41237880:313181,225735,101945
x1,1854:17518419,41237880
)
(1,1854:17551187,41119916:393217,589824,196608
x1,1854:17944404,41119916
)
)
[1,1854:17944404,41372593:1024985,860705,101945
(1,1854:17944404,40737623:589832,225735,0
x1,1854:18501468,40737623
)
(1,1854:17944404,41372593:1024985,337875,101945
x1,1854:18936621,41372593
)
]
$1,1854:18969389,41119916
k1,1854:19219360,41119916:249971
x1,1854:20354963,41119916
x1,1854:20716729,41119916
x1,1854:21315990,41119916
x1,1854:22044226,41119916
k1,1854:22294198,41119916:249972
x1,1854:25352592,41119916
k1,1854:25602563,41119916:249971
x1,1854:26214399,41119916
k1,1854:26464370,41119916:249971
$1,1854:26464370,41119916
x1,1854:26843930,41119916
x1,1854:27964403,41119916
k1,1854:28182853,41119916:218450
x1,1854:28995673,41119916
k1,1854:29214123,41119916:218450
(1,1854:29214123,40530087:830125,0,786442
x1,1854:30044248,40530087
)
[1,1854:30044248,41349297:934230,837414,0
(1,1854:30044248,40737618:589832,225735,0
x1,1854:30601312,40737618
)
(1,1854:30044248,41349297:934230,346600,0
x1,1854:30945710,41349297
)
]
k1,1854:31109548,41119916:131070
x1,1854:31558738,41119916
[1,1854:31558738,41314335:311300,826409,0
(1,1854:31558738,40834526:222426,346600,0
x1,1854:31748396,40834526
)
(1,1854:31558738,41314335:311300,337875,0
x1,1854:31837270,41314335
)
]
x1,1854:32477442,41119916
[1,1854:32477442,41314335:222426,771081,0
(1,1854:32477442,40834526:183865,291272,0
x1,1854:32628539,40834526
)
(1,1854:32477442,41314335:222426,346600,0
x1,1854:32667100,41314335
)
]
x1,1854:34154388,41119916
(1,1854:34154388,41242251:1650004,393216,131072
x1,1854:35771624,41242251
)
x1,1854:36840898,41119916
$1,1854:36840898,41119916
x1,1854:37037506,41119916
k1,1854:37037506,41119916:0
)
(1,1855:3220930,42629706:33816576,536337,170256
x1,1855:4138690,42629706
g1,1854:4413946,42629706
x1,1854:4851197,42629706
x1,1854:6455510,42629706
x1,1854:6718176,42629706
g1,1854:6993432,42629706
x1,1854:9134066,42629706
g1,1854:9409322,42629706
x1,1854:9671201,42629706
(1,1854:9671201,42629706:393216,525336,5895
x1,1854:10064417,42629706
)
x1,1854:10261025,42629706
g1,1854:10536281,42629706
x1,1854:13375279,42629706
g1,1854:13650535,42629706
x1,1854:15485278,42629706
k1,1855:37037506,42629706:21552228
g1,1855:37037506,42629706
)
(1,1857:3220930,45018037:28669749,1287422,988858
g1,1857:8367756,45018037
(1,1857:8367756,45018037:23522923,1287422,988858
g1,1857:8367756,45018037
(1,1857:8367756,45018037:0,1056848,452941
[1,1857:8367756,45018037:0,1056848,452941
(1,180:8367756,45018037:0,1056848,452941
r1,1859:8367756,45018037:0,1509789,452941
)
]
)
(1,1857:8367756,45018037:23522923,1287422,988858
$1,1857:8367756,45018037
(1,1857:8367756,45018037:23522923,1287422,988858
[1,1857:8367756,45018037:2132400,546132,652447
(1,1857:8367756,45018037:2132400,546132,0
x1,1857:9437256,45018037
g1,1857:9568326,45018037
x1,1857:10445316,45018037
)
(1,1857:8367756,45489896:2132400,225735,101945
k1,1857:8736686,45489896:368930
x1,1857:10131227,45489896
k1,1857:10500156,45489896:368929
)
]
g1,1857:10631226,45018037
(1,1857:10631226,45018037:1911452,1069422,736062
(1,1857:10631226,45018037:1911452,1069422,736062
h1,1857:10631226,45018037:78643,0,0
[1,1857:10709869,45018037:1754166,1069422,736062
(1,1857:10709869,44486010:1754166,537395,0
x1,1857:11161198,44486010
x1,1857:11764489,44486010
x1,1857:12457561,44486010
)
(1,1857:10709869,45557491:1754166,589824,196608
k1,1857:10758791,45557491:48922
x1,1857:11115686,45557491
(1,1857:11115686,45675455:314030,225735,0
x1,1857:11374799,45675455
)
x1,1857:12415113,45557491
k1,1857:12464035,45557491:48922
)
]
h1,1857:12464035,45018037:78643,0,0
)
)
g1,1857:12761128,45018037
x1,1857:13360048,45018037
g1,1857:13578498,45018037
[1,1857:13578498,45018037:2132400,546132,652447
(1,1857:13578498,45018037:2132400,546132,0
x1,1857:14647998,45018037
g1,1857:14779068,45018037
x1,1857:15656058,45018037
)
(1,1857:13578498,45489896:2132400,225735,101945
k1,1857:13947428,45489896:368930
x1,1857:15341969,45489896
k1,1857:15710898,45489896:368929
)
]
g1,1857:15841968,45018037
(1,1857:15841968,43947607:436908,0,1747645
x1,1857:16278876,43947607
)
[1,1857:16278876,45728020:1023104,1798617,54616
(1,1857:16628402,44155138:589832,225735,0
x1,1857:17185466,44155138
)
(1,1857:16278876,45728020:1023104,316760,54616
x1,1857:17269212,45728020
)
]
g1,1857:17433050,45018037
x1,1857:17812610,45018037
(1,1857:17812610,45136001:313181,225735,101945
x1,1857:18093023,45136001
)
x1,1857:20000013,45018037
g1,1857:20218463,45018037
x1,1857:20830134,45018037
g1,1857:21048584,45018037
(1,1857:21048584,43947607:436908,0,1747645
x1,1857:21485492,43947607
)
[1,1857:21485492,45728020:1023104,1798617,54616
(1,1857:21835018,44155138:589832,225735,0
x1,1857:22392082,44155138
)
(1,1857:21485492,45728020:1023104,316760,54616
x1,1857:22475828,45728020
)
]
g1,1857:22639666,45018037
x1,1857:23019226,45018037
x1,1857:24977415,45018037
g1,1857:25195865,45018037
x1,1857:25794785,45018037
g1,1857:26013235,45018037
[1,1857:26013235,45018037:1135960,1287422,988858
(1,1857:26013235,44034993:1135960,225735,0
k1,1857:26302683,44034993:289448
x1,1857:26859747,44034993
k1,1857:27149195,44034993:289448
)
(1,1857:26013235,45018037:1135960,825758,432543
(1,1857:26013235,44270923:1135960,78644,1179657
x1,1857:27149195,44270923
)
)
(1,1857:26013235,45928252:1135960,346600,0
k1,1857:26130484,45928252:117249
x1,1857:27031946,45928252
k1,1857:27149195,45928252:117249
)
]
g1,1857:27280265,45018037
x1,1857:27729455,45018037
[1,1857:27729455,45212456:311300,865730,0
(1,1857:27729455,44693326:222426,346600,0
x1,1857:27919113,44693326
)
(1,1857:27729455,45212456:311300,337875,0
x1,1857:28007987,45212456
)
]
x1,1857:28648159,45018037
[1,1857:28648159,45212456:222426,810402,0
(1,1857:28648159,44693326:183865,291272,0
x1,1857:28799256,44693326
)
(1,1857:28648159,45212456:222426,346600,0
x1,1857:28837817,45212456
)
]
x1,1857:29854525,45018037
g1,1857:30072975,45018037
x1,1857:30671895,45018037
g1,1857:30890345,45018037
x1,1857:31890679,45018037
)
$1,1857:31890679,45018037
)
)
g1,1857:31890679,45018037
(1,1857:31890679,45018037:0,1287422,988858
(1,1857:31890679,45018037:0,0,0
$1,1857:31890679,45018037
h1,1857:31890679,45018037:0,0,0
$1,1857:31890679,45018037
)
g1,1857:31890679,45018037
)
g1,1857:37037505,45018037
(1,1857:37037505,45018037:-5146826,1287422,988858
)
g1,1857:31890679,45018037
)
(1,1859:3220930,47517426:33816576,631990,196608
x1,1859:4443826,47517426
k1,1858:4820093,47517426:376267
x1,1858:5912418,47517426
k1,1858:6288685,47517426:376267
x1,1858:8822535,47517426
k1,1858:9198803,47517426:376268
x1,1858:10684354,47517426
x1,1858:11538408,47517426
k1,1858:11914675,47517426:376267
x1,1858:13443485,47517426
k1,1858:13819752,47517426:376267
x1,1858:17621321,47517426
k1,1858:17997588,47517426:376267
x1,1858:18587412,47517426
k1,1858:18963680,47517426:376268
x1,1858:20885704,47517426
k1,1858:21261971,47517426:376267
x1,1858:23577968,47517426
k1,1858:23954235,47517426:376267
x1,1858:25133862,47517426
k1,1858:25510129,47517426:376267
$1,1858:25510129,47517426
x1,1858:25959319,47517426
[1,1858:25959319,47711845:311300,826409,0
(1,1858:25959319,47232036:222426,346600,0
x1,1858:26148977,47232036
)
(1,1858:25959319,47711845:311300,337875,0
x1,1858:26237851,47711845
)
]
x1,1858:26878023,47517426
[1,1858:26878023,47711845:222426,771081,0
(1,1858:26878023,47232036:183865,291272,0
x1,1858:27029120,47232036
)
(1,1858:26878023,47711845:222426,346600,0
x1,1858:27067681,47711845
)
]
x1,1858:28084389,47517426
k1,1858:28489902,47517426:405513
x1,1858:29101573,47517426
k1,1858:29507085,47517426:405512
x1,1858:29956275,47517426
(1,1858:29956275,47635390:311300,243940,0
x1,1858:30234807,47635390
)
x1,1858:30636302,47517426
(1,1858:30636302,47635390:311300,243940,0
x1,1858:30914834,47635390
)
k1,1858:31353115,47517426:405513
x1,1858:31952035,47517426
k1,1858:32357547,47517426:405512
x1,1858:32742567,47517426
$1,1858:32742567,47517426
x1,1858:32939175,47517426
k1,1858:33315443,47517426:376268
x1,1858:33970538,47517426
k1,1858:34346805,47517426:376267
x1,1858:35307812,47517426
k1,1858:35684079,47517426:376267
x1,1858:37037506,47517426
k1,1858:37037506,47517426:0
)
(1,1859:3220930,49027216:33816576,536337,170256
x1,1859:5142168,49027216
k1,1858:5422534,49027216:280366
x1,1858:6383541,49027216
k1,1858:6663906,49027216:280365
x1,1858:9066440,49027216
k1,1858:9346806,49027216:280366
x1,1858:10001901,49027216
k1,1858:10282267,49027216:280366
x1,1858:13078786,49027216
k1,1858:13359151,49027216:280365
x1,1858:13883685,49027216
k1,1858:14164051,49027216:280366
x1,1858:14994518,49027216
x1,1858:15725116,49027216
k1,1858:16005482,49027216:280366
x1,1858:16573273,49027216
k1,1858:16853639,49027216:280366
$1,1858:16853639,49027216
x1,1858:17527196,49027216
$1,1858:17527196,49027216
k1,1858:17807561,49027216:280365
x1,1858:18462646,49027216
k1,1858:18743012,49027216:280366
$1,1858:18743012,49027216
x1,1858:19099907,49027216
(1,1858:19099907,49145180:314030,225735,0
x1,1858:19359020,49145180
)
k1,1858:19641850,49027216:227913
x1,1858:20428284,49027216
k1,1858:20656196,49027216:227912
x1,1858:21041216,49027216
$1,1858:21041216,49027216
x1,1858:21237824,49027216
k1,1858:21518190,49027216:280366
x1,1858:22304622,49027216
k1,1858:22584988,49027216:280366
x1,1858:25511268,49027216
k1,1858:25791633,49027216:280365
x1,1858:26228884,49027216
x1,1858:27833197,49027216
x1,1858:28095863,49027216
k1,1858:28376229,49027216:280366
x1,1858:30516863,49027216
k1,1858:30797229,49027216:280366
x1,1858:32195486,49027216
k1,1858:32475851,49027216:280365
x1,1858:33436858,49027216
k1,1858:33717224,49027216:280366
x1,1858:37037506,49027216
k1,1858:37037506,49027216:0
)
]
(1,1859:3220930,50766673:33816576,0,0
h1,1859:3220930,50766673:33816576,0,0
)
]
]
!44362
}35
Input:121:C:\Users\רמי כץ\Desktop\Viral\VIRAL_PEN.bbl
!70
{36
[121,45:4736286,50766673:32301220,46030387,0
(121,45:4736286,4736286:0,0,0
[121,45:0,4736286:0,0,0
(121,45:0,0:0,0,0
(121,45:0,4736286:0,0,0
k121,45:0,4736286:4736286
)
g121,45:0,0
)
]
)
[121,45:3220930,50766673:33816576,49477447,0
[121,45:3220930,2075658:33816576,786432,0
(121,45:3220930,2075658:33816576,357558,7335
(121,45:3220930,2075658:33816576,357558,7335
h121,45:3220930,2075658:0,0,0
k121,45:36513218,2075658:33292288
x121,45:37037506,2075658
)
)
]
[121,45:3220930,49027216:33816576,45613050,0
(1,1859:3220930,4326427:33816576,536337,170256
x1,1859:4356533,4326427
x1,1858:4718299,4326427
x1,1858:5317560,4326427
x1,1858:7137354,4326427
k1,1858:7402349,4326427:264995
x1,1858:9979458,4326427
k1,1858:10244453,4326427:264995
x1,1858:10506332,4326427
(1,1858:10506332,4326427:393216,525336,5895
x1,1858:10899548,4326427
)
x1,1858:11096156,4326427
k1,1858:11361151,4326427:264995
x1,1858:14200149,4326427
k1,1858:14465144,4326427:264995
x1,1858:16496495,4326427
k1,1858:16761490,4326427:264995
x1,1858:17722497,4326427
k1,1858:17987492,4326427:264995
x1,1858:19735687,4326427
x1,1858:22094167,4326427
k1,1858:22359162,4326427:264995
x1,1858:23450720,4326427
k1,1858:23715716,4326427:264996
x1,1858:24458103,4326427
k1,1858:24723098,4326427:264995
x1,1858:27386713,4326427
k1,1858:27651708,4326427:264995
x1,1858:28438140,4326427
k1,1858:28703135,4326427:264995
x1,1858:29052306,4326427
k1,1858:29317301,4326427:264995
x1,1858:31000225,4326427
k1,1858:31265220,4326427:264995
x1,1858:32400823,4326427
k1,1858:32665818,4326427:264995
x1,1858:33626825,4326427
k1,1858:33891820,4326427:264995
x1,1858:37037506,4326427
k1,1858:37037506,4326427:0
)
(1,1859:3220930,5836217:33816576,631990,229381
x1,1859:4312488,5836217
g1,1858:4587744,5836217
x1,1858:5330131,5836217
g1,1858:5605387,5836217
x1,1858:8269002,5836217
g1,1858:8544258,5836217
x1,1858:9330690,5836217
g1,1858:9605946,5836217
x1,1858:12139796,5836217
x1,1858:12285293,5836217
g1,1858:12560549,5836217
x1,1858:14089357,5836217
g1,1858:14364613,5836217
x1,1858:15544240,5836217
g1,1858:15819496,5836217
x1,1858:16431332,5836217
g1,1858:16706588,5836217
x1,1858:17842958,5836217
g1,1858:18118214,5836217
x1,1858:19471641,5836217
g1,1858:19746897,5836217
$1,1858:19746897,5836217
(1,1858:19746897,5246388:830125,0,786442
x1,1858:20577022,5246388
)
[1,1858:20577022,6065598:934230,837414,0
(1,1858:20577022,5453919:525508,225735,0
x1,1858:21069762,5453919
)
(1,1858:20577022,6065598:934230,346600,0
x1,1858:21478484,6065598
)
]
g1,1858:21642322,5836217
x1,1858:22091512,5836217
[1,1858:22091512,6030636:311300,826409,0
(1,1858:22091512,5550827:222426,346600,0
x1,1858:22281170,5550827
)
(1,1858:22091512,6030636:311300,337875,0
x1,1858:22370044,6030636
)
]
x1,1858:23010216,5836217
[1,1858:23010216,6030636:222426,771081,0
(1,1858:23010216,5550827:183865,291272,0
x1,1858:23161313,5550827
)
(1,1858:23010216,6030636:222426,346600,0
x1,1858:23199874,6030636
)
]
x1,1858:24216582,5836217
g1,1858:24435032,5836217
x1,1858:25033952,5836217
g1,1858:25252402,5836217
x1,1858:26038836,5836217
$1,1858:26038836,5836217
x1,1858:26235444,5836217
g1,1858:26510700,5836217
x1,1858:27908959,5836217
g1,1858:28184215,5836217
x1,1858:29232526,5836217
x1,1858:29613953,5836217
x1,1858:30257249,5836217
g1,1858:30532505,5836217
(1,1858:30532505,5836217:1310190,536337,139584
x1,1858:31580816,5836217
h1,1858:31580816,5836217:0,0,0
x1,1858:31842695,5836217
)
x1,1858:32039303,5836217
k1,1859:37037506,5836217:4998203
g1,1859:37037506,5836217
)
(1,1864:3220930,7335316:33816576,536337,170256
h1,1860:3220930,7335316:786432,0,0
x1,1860:4487871,7335316
x1,1860:4818177,7335316
k1,1860:5074424,7335316:256247
x1,1860:6122735,7335316
x1,1860:6504162,7335316
x1,1860:6841544,7335316
k1,1860:7097791,7335316:256247
(1,1860:7097791,7335316:1310190,536337,139584
x1,1860:8146102,7335316
h1,1860:8146102,7335316:0,0,0
x1,1860:8407981,7335316
)
x1,1860:8604589,7335316
k1,1860:8860836,7335316:256247
x1,1860:11525239,7335316
k1,1861:11781486,7335316:256247
x1,1861:13005150,7335316
k1,1861:13261398,7335316:256248
x1,1861:14222405,7335316
k1,1861:14478652,7335316:256247
x1,1861:15832079,7335316
k1,1861:16088326,7335316:256247
x1,1861:18009564,7335316
k1,1861:18265811,7335316:256247
x1,1861:19226818,7335316
k1,1861:19483065,7335316:256247
x1,1861:21885599,7335316
k1,1861:22141846,7335316:256247
x1,1861:22796941,7335316
k1,1861:23053188,7335316:256247
x1,1861:25849707,7335316
k1,1861:26105954,7335316:256247
$1,1861:26105954,7335316
x1,1861:26779511,7335316
$1,1861:26779511,7335316
k1,1861:27035758,7335316:256247
x1,1861:27560292,7335316
k1,1861:27816539,7335316:256247
x1,1861:28647006,7335316
x1,1861:29377604,7335316
k1,1861:29633852,7335316:256248
x1,1861:30769455,7335316
k1,1861:31025702,7335316:256247
x1,1861:31986709,7335316
k1,1861:32242956,7335316:256247
x1,1861:33641203,7335316
k1,1861:33897450,7335316:256247
x1,1861:36169423,7335316
k1,1861:36425670,7335316:256247
x1,1861:37037506,7335316
k1,1861:37037506,7335316:0
)
(1,1864:3220930,8845106:33816576,935659,336730
x1,1864:4181937,8845106
k1,1861:4457919,8845106:275982
x1,1861:5986727,8845106
x1,1861:7027175,8845106
k1,1861:7303157,8845106:275982
x1,1861:8701396,8845106
x1,1861:9793732,8845106
k1,1861:10069714,8845106:275982
$1,1861:10069714,8845106
x1,1861:10432435,8845106
k1,1861:10652230,8845106:219795
x1,1861:11438664,8845106
k1,1861:11658459,8845106:219795
x1,1861:12043479,8845106
$1,1861:12043479,8845106
x1,1861:12240087,8845106
k1,1861:12516069,8845106:275982
x1,1861:14525366,8845106
k1,1861:14801348,8845106:275982
x1,1861:15980975,8845106
k1,1861:16256957,8845106:275982
$1,1861:16256957,8845106
x1,1861:16598378,8845106
k1,1861:16846390,8845106:219795
x1,1861:17445310,8845106
k1,1861:17665105,8845106:219795
x1,1861:18022000,8845106
(1,1861:18022000,8963070:314030,225735,0
x1,1861:18281113,8963070
)
x1,1861:19083771,8845106
$1,1861:19083771,8845106
x1,1861:19280379,8845106
k1,1861:19556361,8845106:275982
x1,1861:20691964,8845106
k1,1861:20967946,8845106:275982
(1,1861:20967946,8845106:1310190,536337,139584
x1,1861:22016257,8845106
h1,1861:22016257,8845106:0,0,0
x1,1861:22278136,8845106
)
k1,1861:22554118,8845106:275982
x1,1861:23165954,8845106
k1,1862:22554118,8845106:-19661
x1,1862:23539509,8845106
x1,1862:24182805,8845106
k1,1862:24458787,8845106:275982
$1,1862:24458787,8845106
x1,1862:24800208,8845106
k1,1862:25048220,8845106:219795
x1,1862:25647140,8845106
k1,1862:25866935,8845106:219795
x1,1862:26551415,8845106
k1,1862:26726713,8845106:175298
x1,1862:27325633,8845106
k1,1862:27500931,8845106:175298
(1,1862:27500931,8255277:830125,0,786442
x1,1862:28331056,8255277
)
[1,1862:28331056,9074487:934230,837414,0
(1,1862:28331056,8462808:525508,225735,0
x1,1862:28823796,8462808
)
(1,1862:28331056,9074487:934230,346600,0
x1,1862:29232518,9074487
)
]
k1,1862:29396356,8845106:131070
(1,1862:29396356,8255277:830125,0,786442
x1,1862:30226481,8255277
)
[1,1862:30226481,9074487:1000070,837414,101945
(1,1862:30226481,8462808:578754,225735,79930
x1,1862:30564481,8462808
(1,1862:30564481,8542738:207986,260518,0
x1,1862:30739699,8542738
)
)
(1,1862:30226481,9074487:1000070,346600,101945
x1,1862:30451763,9074487
x1,1862:31193783,9074487
)
]
k1,1862:31357621,8845106:131070
(1,1862:31357621,8845106:698324,935659,336730
(1,1862:31357621,8845106:698324,935659,336730
h1,1862:31357621,8845106:78643,0,0
[1,1862:31436264,8845106:541038,935659,336730
(1,1862:31436264,8354995:541038,445548,246319
k1,1862:31449210,8354995:12946
x1,1862:31707626,8354995
[1,1862:31707626,8524855:256731,615408,76459
(1,1862:31707626,8169965:207986,260518,0
x1,1862:31882844,8169965
)
(1,1862:31707626,8524855:256731,260518,76459
x1,1862:31908785,8524855
)
]
k1,1862:31977302,8354995:12945
)
(1,1862:31436264,9116300:541038,225735,65536
x1,1862:31694680,9116300
(1,1862:31694680,9181836:282622,169300,0
x1,1862:31929062,9181836
)
)
]
h1,1862:31977302,8845106:78643,0,0
)
)
x1,1862:32355405,8845106
(1,1862:32355405,8559716:744572,337875,54616
x1,1862:33067209,8559716
)
$1,1862:33099977,8845106
x1,1862:33296585,8845106
k1,1862:33572567,8845106:275982
x1,1862:35451334,8845106
k1,1863:33572567,8845106:0
k1,1863:35727316,8845106:275982
(1,1863:35727316,8845106:1310190,536337,139584
x1,1863:36775627,8845106
h1,1863:36775627,8845106:0,0,0
x1,1863:37037506,8845106
)
k1,1863:37037506,8845106:0
)
(1,1864:3220930,10354896:33816576,536337,170256
x1,1864:5099687,10354896
k1,1864:37037507,10354896:31937820
g1,1864:37037507,10354896
)
(1,1867:3220930,12910304:23152771,1506611,1090803
g1,1867:13884735,12910304
(1,1867:13884735,12910304:1877342,1506611,1090803
g1,1867:13884735,12910304
(1,1867:13884735,12910304:0,1056848,452941
[1,1867:13884735,12910304:0,1056848,452941
(1,180:13884735,12910304:0,1056848,452941
r121,45:13884735,12910304:0,1509789,452941
)
]
)
(1,1867:13884735,12910304:1877342,546132,616038
$1,1867:13884735,12910304
(1,1867:13884735,12910304:1877342,546132,616038
[1,1867:13884735,12910304:1376634,546132,616038
(1,1867:13884735,12910304:1376634,546132,0
k1,1867:14038302,12910304:153567
x1,1867:15107802,12910304
k1,1867:15261369,12910304:153567
)
(1,1867:13884735,13382163:1376634,337875,65536
x1,1867:14143151,13382163
(1,1867:14143151,13447699:282622,169300,0
x1,1867:14377533,13447699
)
x1,1867:15261369,13382163
)
]
g1,1867:15392439,12910304
x1,1867:15733860,12910304
)
$1,1867:15762077,12910304
)
)
g1,1867:15762077,12910304
(1,1867:15762077,12910304:10611624,1506611,1090803
(1,1867:15762077,12910304:8901335,1506611,1090803
$1,1867:15762077,12910304
(1,1867:15762077,12910304:8901335,1506611,1090803
h1,1867:15762077,12910304:0,0,0
g1,1867:15980527,12910304
x1,1867:16579447,12910304
g1,1867:16797897,12910304
[1,1867:16797897,12910304:1376634,546132,616038
(1,1867:16797897,12910304:1376634,546132,0
k1,1867:16951464,12910304:153567
x1,1867:18020964,12910304
k1,1867:18174531,12910304:153567
)
(1,1867:16797897,13382163:1376634,337875,65536
x1,1867:17056313,13382163
(1,1867:17056313,13447699:282622,169300,0
x1,1867:17290695,13447699
)
x1,1867:18174531,13382163
)
]
g1,1867:18305601,12910304
(1,1867:18305601,12910304:5613239,1376267,1090803
(1,1867:18305601,11565493:458754,31456,2327863
x1,1867:18764355,11565493
)
x1,1867:19149375,12910304
g1,1867:19324135,12910304
x1,1867:19923055,12910304
g1,1867:20097815,12910304
[1,1867:20097815,12910304:1135960,1287422,988858
(1,1867:20097815,11927260:1135960,225735,0
k1,1867:20419425,11927260:321610
x1,1867:20912165,11927260
k1,1867:21233775,11927260:321610
)
(1,1867:20097815,12910304:1135960,825758,432543
(1,1867:20097815,12163190:1135960,78644,1179657
x1,1867:21233775,12163190
)
)
(1,1867:20097815,13820519:1135960,346600,0
k1,1867:20215064,13820519:117249
x1,1867:21116526,13820519
k1,1867:21233775,13820519:117249
)
]
g1,1867:21364845,12910304
[1,1867:21364845,12910304:1135960,1297447,1090803
(1,1867:21364845,11917235:1135960,225735,79930
k1,1867:21659832,11917235:294987
x1,1867:21997832,11917235
(1,1867:21997832,11997165:207986,260518,0
x1,1867:22173050,11997165
)
k1,1867:22500805,11917235:294987
)
(1,1867:21364845,12910304:1135960,825758,432543
(1,1867:21364845,12163190:1135960,78644,1179657
x1,1867:22500805,12163190
)
)
(1,1867:21364845,13820519:1135960,346600,101945
k1,1867:21449174,13820519:84329
x1,1867:21674456,13820519
x1,1867:22416476,13820519
k1,1867:22500805,13820519:84329
)
]
g1,1867:22631875,12910304
(1,1867:22631875,12910304:828211,1235058,657418
(1,1867:22631875,12910304:828211,1235058,657418
h1,1867:22631875,12910304:78643,0,0
[1,1867:22710518,12910304:670925,1235058,657418
(1,1867:22710518,12307236:670925,631990,296364
k1,1867:22723400,12307236:12882
x1,1867:23080295,12307236
[1,1867:23080295,12501655:288266,826409,101945
(1,1867:23080295,12021846:222426,346600,0
x1,1867:23269953,12021846
)
(1,1867:23080295,12501655:288266,346600,101945
x1,1867:23305577,12501655
)
]
k1,1867:23381443,12307236:12882
)
(1,1867:22710518,13449758:670925,338603,117964
x1,1867:23067413,13449758
(1,1867:23067413,13567722:314030,225735,0
x1,1867:23326526,13567722
)
)
]
h1,1867:23381443,12910304:78643,0,0
)
)
(1,1867:23460086,11565493:458754,31456,2327863
x1,1867:23918840,11565493
)
)
(1,1867:23918840,11741568:744572,337875,54616
x1,1867:24630644,11741568
)
)
$1,1867:24663412,12910304
)
k1,1867:26373701,12910304:1710289
)
g1,1867:37037506,12910304
(1,1867:37037506,12910304:-10663805,1506611,1090803
)
g1,1867:26373701,12910304
)
(1,1867:3220930,15735783:23152771,1506611,1090803
g1,1867:13884735,15735783
(1,1867:13884735,15735783:1877342,1506611,1090803
k1,1867:15762077,15735783:1877342
(1,1867:15762077,15735783:0,1056848,452941
[1,1867:15762077,15735783:0,1056848,452941
(1,180:15762077,15735783:0,1056848,452941
r121,45:15762077,15735783:0,1509789,452941
)
]
)
(1,1867:15762077,15735783:0,0,0
$1,1867:15762077,15735783
h1,1867:15762077,15735783:0,0,0
$1,1867:15762077,15735783
)
)
g1,1867:15762077,15735783
(1,1867:15762077,15735783:10611624,1506611,1090803
(1,1867:15762077,15735783:9296966,1506611,1090803
$1,1867:15762077,15735783
(1,1867:15762077,15735783:9296966,1506611,1090803
h1,1867:15762077,15735783:0,0,0
g1,1867:15980527,15735783
x1,1867:16579447,15735783
g1,1867:16797897,15735783
(1,1867:16797897,15735783:7516574,1376267,1090803
(1,1867:16797897,14390972:458754,31456,2327863
x1,1867:17256651,14390972
)
x1,1867:17641671,15735783
g1,1867:17816431,15735783
x1,1867:18415351,15735783
g1,1867:18590111,15735783
[1,1867:18590111,15735783:1135960,1287422,988858
(1,1867:18590111,14752739:1135960,225735,0
k1,1867:18911721,14752739:321610
x1,1867:19404461,14752739
k1,1867:19726071,14752739:321610
)
(1,1867:18590111,15735783:1135960,825758,432543
(1,1867:18590111,14988669:1135960,78644,1179657
x1,1867:19726071,14988669
)
)
(1,1867:18590111,16645998:1135960,346600,0
k1,1867:18707360,16645998:117249
x1,1867:19608822,16645998
k1,1867:19726071,16645998:117249
)
]
g1,1867:19857141,15735783
[1,1867:19857141,15735783:1135960,1297447,1090803
(1,1867:19857141,14742714:1135960,225735,79930
k1,1867:20152128,14742714:294987
x1,1867:20490128,14742714
(1,1867:20490128,14822644:207986,260518,0
x1,1867:20665346,14822644
)
k1,1867:20993101,14742714:294987
)
(1,1867:19857141,15735783:1135960,825758,432543
(1,1867:19857141,14988669:1135960,78644,1179657
x1,1867:20993101,14988669
)
)
(1,1867:19857141,16645998:1135960,346600,101945
k1,1867:19941470,16645998:84329
x1,1867:20166752,16645998
x1,1867:20908772,16645998
k1,1867:20993101,16645998:84329
)
]
g1,1867:21124171,15735783
(1,1867:21124171,15735783:2731546,1164017,842942
(1,1867:21124171,15735783:2731546,1164017,842942
h1,1867:21124171,15735783:78643,0,0
[1,1867:21202814,15735783:2574260,1164017,842942
(1,1867:21202814,15203756:2574260,631990,196608
x1,1867:21652004,15203756
[1,1867:21652004,15398175:311300,826409,0
(1,1867:21652004,14918366:222426,346600,0
x1,1867:21841662,14918366
)
(1,1867:21652004,15398175:311300,337875,0
x1,1867:21930536,15398175
)
]
x1,1867:22570708,15203756
[1,1867:22570708,15398175:222426,771081,0
(1,1867:22570708,14918366:183865,291272,0
x1,1867:22721805,14918366
)
(1,1867:22570708,15398175:222426,346600,0
x1,1867:22760366,15398175
)
]
x1,1867:23777074,15203756
)
(1,1867:21202814,16275237:2574260,617481,303488
k1,1867:22121216,16275237:918402
x1,1867:22570406,16275237
[1,1867:22570406,16476780:288266,819024,101945
(1,1867:22570406,16004356:222426,346600,0
x1,1867:22760064,16004356
)
(1,1867:22570406,16476780:288266,346600,101945
x1,1867:22795688,16476780
)
]
k1,1867:23777074,16275237:918402
)
]
h1,1867:23777074,15735783:78643,0,0
)
)
(1,1867:23855717,14390972:458754,31456,2327863
x1,1867:24314471,14390972
)
)
(1,1867:24314471,14567047:744572,337875,54616
x1,1867:25026275,14567047
)
)
$1,1867:25059043,15735783
)
k1,1867:26373701,15735783:1314658
)
g1,1867:37037506,15735783
(1,1867:37037506,15735783:-10663805,1506611,1090803
)
g1,1867:26373701,15735783
)
(1,1867:3220930,18561262:23152771,1506611,988858
g1,1867:13884735,18561262
(1,1867:13884735,18561262:1877342,1506611,988858
k1,1867:15762077,18561262:1877342
(1,1867:15762077,18561262:0,1056848,452941
[1,1867:15762077,18561262:0,1056848,452941
(1,180:15762077,18561262:0,1056848,452941
r121,45:15762077,18561262:0,1509789,452941
)
]
)
(1,1867:15762077,18561262:0,0,0
$1,1867:15762077,18561262
h1,1867:15762077,18561262:0,0,0
$1,1867:15762077,18561262
)
)
g1,1867:15762077,18561262
(1,1867:15762077,18561262:10611624,1506611,988858
(1,1867:15762077,18561262:10611624,1506611,988858
$1,1867:15762077,18561262
(1,1867:15762077,18561262:10611624,1506611,988858
h1,1867:15762077,18561262:0,0,0
g1,1867:15980527,18561262
x1,1867:16579447,18561262
g1,1867:16797897,18561262
(1,1867:16797897,18561262:8486262,1376267,988858
(1,1867:16797897,17216451:458754,31456,2327863
x1,1867:17256651,17216451
)
x1,1867:17641671,18561262
g1,1867:17816431,18561262
x1,1867:18415351,18561262
g1,1867:18590111,18561262
[1,1867:18590111,18561262:1135960,1287422,988858
(1,1867:18590111,17578218:1135960,225735,0
k1,1867:18911721,17578218:321610
x1,1867:19404461,17578218
k1,1867:19726071,17578218:321610
)
(1,1867:18590111,18561262:1135960,825758,432543
(1,1867:18590111,17814148:1135960,78644,1179657
x1,1867:19726071,17814148
)
)
(1,1867:18590111,19471477:1135960,346600,0
k1,1867:18707360,19471477:117249
x1,1867:19608822,19471477
k1,1867:19726071,19471477:117249
)
]
g1,1867:19857141,18561262
(1,1867:19857141,18561262:4968264,1164017,813803
(1,1867:19857141,18561262:4968264,1164017,813803
h1,1867:19857141,18561262:78643,0,0
[1,1867:19935784,18561262:4810978,1164017,813803
(1,1867:19935784,18029235:4810978,631990,196608
k1,1867:20713102,18029235:777318
x1,1867:21162292,18029235
[1,1867:21162292,18223654:311300,826409,0
(1,1867:21162292,17743845:222426,346600,0
x1,1867:21351950,17743845
)
(1,1867:21162292,18223654:311300,337875,0
x1,1867:21440824,18223654
)
]
x1,1867:22080996,18029235
[1,1867:22080996,18223654:222426,771081,0
(1,1867:22080996,17743845:183865,291272,0
x1,1867:22232093,17743845
)
(1,1867:22080996,18223654:222426,346600,0
x1,1867:22270654,18223654
)
]
x1,1867:23747019,18029235
(1,1867:23747019,18147199:222426,346600,0
x1,1867:23936677,18147199
)
k1,1867:24746762,18029235:777317
)
(1,1867:19935784,19100716:4810978,617481,274349
x1,1867:20573800,19100716
x1,1867:21383208,19100716
[1,1867:21383208,19293534:311300,810299,0
(1,1867:21383208,18829835:222426,346600,0
x1,1867:21572866,18829835
)
(1,1867:21383208,19293534:311300,337875,0
x1,1867:21661740,19293534
)
]
x1,1867:21908408,19100716
g1,1867:22039478,19100716
(1,1867:22039478,19100716:903840,76458,0
x1,1867:22253378,19100716
g1,1867:22384448,19100716
x1,1867:22598348,19100716
g1,1867:22729418,19100716
x1,1867:22943318,19100716
)
g1,1867:23074388,19100716
x1,1867:23288288,19100716
g1,1867:23419358,19100716
x1,1867:23868548,19100716
[1,1867:23868548,19295135:578754,768210,79930
(1,1867:23868548,18873525:222426,346600,0
x1,1867:24058206,18873525
)
(1,1867:23868548,19295135:578754,225735,79930
x1,1867:24206548,19295135
(1,1867:24206548,19375065:207986,260518,0
x1,1867:24381766,19375065
)
)
]
x1,1867:24746762,19100716
)
]
h1,1867:24746762,18561262:78643,0,0
)
)
(1,1867:24825405,17216451:458754,31456,2327863
x1,1867:25284159,17216451
)
)
(1,1867:25284159,17392526:744572,337875,54616
x1,1867:25995963,17392526
)
g1,1867:26159801,18561262
x1,1867:26373701,18561262
)
$1,1867:26373701,18561262
)
g1,1867:26373701,18561262
)
g1,1867:37037506,18561262
(1,1867:37037506,18561262:-10663805,1506611,988858
)
g1,1867:26373701,18561262
)
(1,1870:3220930,20964998:33816576,536337,170256
x1,1870:4356533,20964998
k1,1868:4618765,20964998:262232
x1,1868:5755135,20964998
k1,1868:6017366,20964998:262231
x1,1868:9206301,20964998
k1,1868:9468533,20964998:262232
x1,1868:10429540,20964998
k1,1868:10691771,20964998:262231
x1,1868:12591785,20964998
k1,1868:12854017,20964998:262232
x1,1868:13596404,20964998
k1,1869:12854017,20964998:-62910
x1,1869:13882665,20964998
k1,1869:14144896,20964998:262231
x1,1869:15499119,20964998
k1,1869:15761351,20964998:262232
x1,1869:16373187,20964998
k1,1869:16635419,20964998:262232
x1,1869:18994686,20964998
k1,1869:19256917,20964998:262231
x1,1869:20436544,20964998
k1,1869:20698776,20964998:262232
x1,1869:21310612,20964998
k1,1869:21572843,20964998:262231
x1,1869:22533850,20964998
k1,1869:22796082,20964998:262232
x1,1869:24149509,20964998
k1,1869:24411741,20964998:262232
x1,1869:26332979,20964998
k1,1869:26595210,20964998:262231
x1,1869:27556217,20964998
k1,1869:27818449,20964998:262232
x1,1869:29216696,20964998
k1,1869:29478927,20964998:262231
x1,1869:32405995,20964998
k1,1869:32668227,20964998:262232
x1,1869:34940200,20964998
k1,1869:35202431,20964998:262231
x1,1869:35814267,20964998
k1,1869:36076499,20964998:262232
x1,1869:37037506,20964998
k1,1869:37037506,20964998:0
)
(1,1870:3220930,22474788:33816576,536337,170256
x1,1870:4749738,22474788
x1,1869:5790186,22474788
g1,1869:6065442,22474788
$1,1869:6065442,22474788
x1,1869:6428163,22474788
$1,1869:6428163,22474788
g1,1869:6703419,22474788
x1,1869:7227953,22474788
g1,1869:7503209,22474788
x1,1869:8333676,22474788
x1,1869:9064274,22474788
g1,1869:9339530,22474788
x1,1869:10475133,22474788
g1,1869:10750389,22474788
x1,1869:11711396,22474788
g1,1869:11986652,22474788
x1,1869:14389186,22474788
g1,1869:14664442,22474788
x1,1869:15319537,22474788
g1,1869:15594793,22474788
x1,1869:18391312,22474788
g1,1869:18666568,22474788
x1,1869:20064807,22474788
x1,1869:21157143,22474788
g1,1869:21432399,22474788
$1,1869:21432399,22474788
x1,1869:22105956,22474788
g1,1869:22324406,22474788
x1,1869:23110840,22474788
g1,1869:23329290,22474788
x1,1869:24115724,22474788
$1,1869:24115724,22474788
x1,1869:24312332,22474788
g1,1869:24587588,22474788
x1,1869:28389157,22474788
g1,1869:28664413,22474788
x1,1869:29057629,22474788
g1,1869:29332885,22474788
x1,1869:29944721,22474788
x1,1869:30318276,22474788
x1,1869:30961572,22474788
k1,1870:37037506,22474788:6075934
g1,1870:37037506,22474788
)
(1,1872:15078277,24863119:10101882,1164017,813803
(1,1872:15078277,24863119:2731546,1164017,813803
(1,1872:15078277,24863119:2731546,1164017,813803
h1,1872:15078277,24863119:78643,0,0
[1,1872:15156920,24863119:2574260,1164017,813803
(1,1872:15156920,24331092:2574260,631990,196608
x1,1872:15606110,24331092
[1,1872:15606110,24525511:311300,826409,0
(1,1872:15606110,24045702:222426,346600,0
x1,1872:15795768,24045702
)
(1,1872:15606110,24525511:311300,337875,0
x1,1872:15884642,24525511
)
]
x1,1872:16524814,24331092
[1,1872:16524814,24525511:222426,771081,0
(1,1872:16524814,24045702:183865,291272,0
x1,1872:16675911,24045702
)
(1,1872:16524814,24525511:222426,346600,0
x1,1872:16714472,24525511
)
]
x1,1872:17731180,24331092
)
(1,1872:15156920,25402573:2574260,573791,274349
k1,1872:15930078,25402573:773158
x1,1872:16379268,25402573
[1,1872:16379268,25596992:578754,768210,79930
(1,1872:16379268,25175382:222426,346600,0
x1,1872:16568926,25175382
)
(1,1872:16379268,25596992:578754,225735,79930
x1,1872:16717268,25596992
(1,1872:16717268,25676922:207986,260518,0
x1,1872:16892486,25676922
)
)
]
k1,1872:17731180,25402573:773158
)
]
h1,1872:17731180,24863119:78643,0,0
)
)
g1,1872:18028273,24863119
x1,1872:18639944,24863119
g1,1872:18858394,24863119
(1,1872:18858394,24863119:2039437,589824,196608
(1,1872:18858394,24863119:299460,589824,196608
x1,1872:19157854,24863119
)
x1,1872:19607044,24863119
(1,1872:19607044,24981083:311300,243940,0
x1,1872:19885576,24981083
)
x1,1872:20287071,24863119
(1,1872:20287071,24981083:311300,243940,0
x1,1872:20565603,24981083
)
(1,1872:20598371,24863119:299460,589824,196608
x1,1872:20897831,24863119
)
)
g1,1872:21028901,24863119
x1,1872:21863111,24863119
(1,1872:21863111,24538408:311300,243940,0
x1,1872:22141643,24538408
)
(1,1872:22174411,24863119:2529153,536337,9038
(1,1871:22174411,24863119:2529153,536337,9038
g1,1871:22449667,24863119
x1,1871:23366641,24863119
g1,1871:23641897,24863119
x1,1871:24428308,24863119
g1,1871:24703564,24863119
)
)
x1,1872:25180159,24863119
)
(1,1874:3220930,27251450:33816576,536337,11002
x1,1874:3920060,27251450
g1,1873:4195316,27251450
x1,1873:4807152,27251450
g1,1873:5082408,27251450
x1,1873:6218778,27251450
g1,1873:6494034,27251450
x1,1873:7847461,27251450
g1,1873:8122717,27251450
x1,1873:9039689,27251450
g1,1873:9314945,27251450
x1,1873:10057332,27251450
x1,1873:10434823,27251450
x1,1873:10772205,27251450
k1,1874:37037505,27251450:26265300
g1,1874:37037505,27251450
)
(1,1876:3220930,29647604:24247316,1506611,1090803
g1,1876:12790190,29647604
(1,1876:12790190,29647604:0,1506611,1090803
g1,1876:12790190,29647604
(1,1876:12790190,29647604:0,1056848,452941
[1,1876:12790190,29647604:0,1056848,452941
(1,180:12790190,29647604:0,1056848,452941
r121,45:12790190,29647604:0,1509789,452941
)
]
)
(1,1876:12790190,29647604:0,0,0
$1,1876:12790190,29647604
h1,1876:12790190,29647604:0,0,0
$1,1876:12790190,29647604
)
)
g1,1876:12790190,29647604
(1,1876:12790190,29647604:14678056,1506611,1090803
(1,1876:12790190,29647604:14678056,1506611,1090803
$1,1876:12790190,29647604
(1,1876:12790190,29647604:14678056,1506611,1090803
h1,1876:12790190,29647604:0,0,0
g1,1876:12921260,29647604
[1,1876:12921260,29647604:1376634,546132,616038
(1,1876:12921260,29647604:1376634,546132,0
k1,1876:13074827,29647604:153567
x1,1876:14144327,29647604
k1,1876:14297894,29647604:153567
)
(1,1876:12921260,30119463:1376634,337875,65536
x1,1876:13179676,30119463
(1,1876:13179676,30184999:282622,169300,0
x1,1876:13414058,30184999
)
x1,1876:14297894,30119463
)
]
g1,1876:14428964,29647604
x1,1876:14770385,29647604
g1,1876:15017052,29647604
x1,1876:15615972,29647604
g1,1876:15834422,29647604
[1,1876:15834422,29647604:1606868,546132,550502
(1,1876:15834422,29647604:1606868,546132,0
k1,1876:16103106,29647604:268684
x1,1876:17172606,29647604
k1,1876:17441290,29647604:268684
)
(1,1876:15834422,30119463:1606868,225735,0
x1,1876:17441290,30119463
)
]
g1,1876:17572360,29647604
(1,1876:17572360,29647604:7516574,1376267,1090803
(1,1876:17572360,28302793:458754,31456,2327863
x1,1876:18031114,28302793
)
x1,1876:18416134,29647604
g1,1876:18590894,29647604
x1,1876:19189814,29647604
g1,1876:19364574,29647604
[1,1876:19364574,29647604:1135960,1287422,988858
(1,1876:19364574,28664560:1135960,225735,0
k1,1876:19686184,28664560:321610
x1,1876:20178924,28664560
k1,1876:20500534,28664560:321610
)
(1,1876:19364574,29647604:1135960,825758,432543
(1,1876:19364574,28900490:1135960,78644,1179657
x1,1876:20500534,28900490
)
)
(1,1876:19364574,30557819:1135960,346600,0
k1,1876:19481823,30557819:117249
x1,1876:20383285,30557819
k1,1876:20500534,30557819:117249
)
]
g1,1876:20631604,29647604
[1,1876:20631604,29647604:1135960,1297447,1090803
(1,1876:20631604,28654535:1135960,225735,79930
k1,1876:20926591,28654535:294987
x1,1876:21264591,28654535
(1,1876:21264591,28734465:207986,260518,0
x1,1876:21439809,28734465
)
k1,1876:21767564,28654535:294987
)
(1,1876:20631604,29647604:1135960,825758,432543
(1,1876:20631604,28900490:1135960,78644,1179657
x1,1876:21767564,28900490
)
)
(1,1876:20631604,30557819:1135960,346600,101945
k1,1876:20715933,30557819:84329
x1,1876:20941215,30557819
x1,1876:21683235,30557819
k1,1876:21767564,30557819:84329
)
]
g1,1876:21898634,29647604
(1,1876:21898634,29647604:2731546,1164017,842942
(1,1876:21898634,29647604:2731546,1164017,842942
h1,1876:21898634,29647604:78643,0,0
[1,1876:21977277,29647604:2574260,1164017,842942
(1,1876:21977277,29115577:2574260,631990,196608
x1,1876:22426467,29115577
[1,1876:22426467,29309996:311300,826409,0
(1,1876:22426467,28830187:222426,346600,0
x1,1876:22616125,28830187
)
(1,1876:22426467,29309996:311300,337875,0
x1,1876:22704999,29309996
)
]
x1,1876:23345171,29115577
[1,1876:23345171,29309996:222426,771081,0
(1,1876:23345171,28830187:183865,291272,0
x1,1876:23496268,28830187
)
(1,1876:23345171,29309996:222426,346600,0
x1,1876:23534829,29309996
)
]
x1,1876:24551537,29115577
)
(1,1876:21977277,30187058:2574260,617481,303488
k1,1876:22895679,30187058:918402
x1,1876:23344869,30187058
[1,1876:23344869,30388601:288266,819024,101945
(1,1876:23344869,29916177:222426,346600,0
x1,1876:23534527,29916177
)
(1,1876:23344869,30388601:288266,346600,101945
x1,1876:23570151,30388601
)
]
k1,1876:24551537,30187058:918402
)
]
h1,1876:24551537,29647604:78643,0,0
)
)
(1,1876:24630180,28302793:458754,31456,2327863
x1,1876:25088934,28302793
)
)
(1,1876:25088934,28478868:744572,337875,54616
x1,1876:25800738,28478868
)
g1,1876:26051956,29647604
x1,1876:26650876,29647604
g1,1876:26869326,29647604
x1,1876:27468246,29647604
)
$1,1876:27468246,29647604
)
g1,1876:27468246,29647604
)
g1,1876:37037506,29647604
(1,1876:37037506,29647604:-9569260,1506611,1090803
)
g1,1876:27468246,29647604
)
(1,1880:3220930,32344289:33816576,538305,162393
g1,1880:3220930,32344289
x1,1880:3898047,32344289
g1,1880:4291263,32344289
x1,1880:5077686,32344289
x1,1880:6047352,32344289
g1,1880:6322608,32344289
x1,1880:6934444,32344289
g1,1880:7209700,32344289
x1,1880:7996123,32344289
x1,1880:10888591,32344289
g1,1880:11163847,32344289
x1,1880:11557063,32344289
h1,1880:11557063,32344289:0,0,0
k1,1880:37037507,32344289:25480444
g1,1880:37037507,32344289
)
(1,1886:3220930,34091112:33816576,785871,336730
h1,1882:3220930,34091112:786432,0,0
x1,1882:5886129,34091112
k1,1882:6077414,34091112:191285
(1,1882:6077414,34091112:1310190,536337,139584
x1,1882:7125725,34091112
h1,1882:7125725,34091112:0,0,0
x1,1882:7387604,34091112
)
k1,1882:7578888,34091112:191284
x1,1882:8190724,34091112
x1,1882:8564279,34091112
x1,1882:9207575,34091112
k1,1882:9398860,34091112:191285
$1,1882:9398860,34091112
(1,1882:9398860,34091112:1069500,546132,0
x1,1882:10468360,34091112
)
(1,1882:10468360,34209076:1409402,337875,65536
x1,1882:10726776,34209076
(1,1882:10726776,34274612:282622,169300,0
x1,1882:10961158,34274612
)
x1,1882:11844994,34209076
)
k1,1882:12008832,34091112:131070
(1,1882:12008832,34091112:1412316,667906,336730
(1,1882:12008832,34091112:1412316,667906,336730
h1,1882:12008832,34091112:78643,0,0
[1,1882:12087475,34091112:1255030,667906,336730
(1,1882:12087475,33781469:1255030,358263,0
x1,1882:12411792,33781469
x1,1882:12842332,33781469
x1,1882:13339251,33781469
)
(1,1882:12087475,34362306:1255030,225735,65536
k1,1882:12444471,34362306:356996
x1,1882:12702887,34362306
(1,1882:12702887,34427842:282622,169300,0
x1,1882:12937269,34427842
)
k1,1882:13342505,34362306:356996
)
]
h1,1882:13342505,34091112:78643,0,0
)
)
k1,1882:13639598,34091112:218450
x1,1882:14238518,34091112
k1,1882:14456968,34091112:218450
x1,1882:14906158,34091112
(1,1882:14906158,34209076:311300,337875,0
x1,1882:15184690,34209076
)
x1,1882:15586185,34091112
x1,1882:16287959,34091112
$1,1882:16287959,34091112
k1,1882:16479244,34091112:191285
x1,1882:17614847,34091112
k1,1882:17806131,34091112:191284
$1,1883:17806131,34091112
(1,1883:17806131,34091112:1069500,546132,0
x1,1883:18875631,34091112
)
(1,1883:18875631,34209076:1409402,337875,65536
x1,1883:19134047,34209076
(1,1883:19134047,34274612:282622,169300,0
x1,1883:19368429,34274612
)
x1,1883:20252265,34209076
)
k1,1883:20416103,34091112:131070
(1,1883:20416103,34091112:1412316,785871,336730
(1,1883:20416103,34091112:1412316,785871,336730
h1,1883:20416103,34091112:78643,0,0
[1,1883:20494746,34091112:1255030,785871,336730
[1,1883:20494746,33781469:1255030,476228,0
(1,1883:20494746,33781469:1255030,358263,0
x1,1883:20819063,33781469
x1,1883:21249603,33781469
x1,1883:21746522,33781469
)
]
(1,1883:20494746,34362306:1255030,225735,65536
k1,1883:20851742,34362306:356996
x1,1883:21110158,34362306
(1,1883:21110158,34427842:282622,169300,0
x1,1883:21344540,34427842
)
k1,1883:21749776,34362306:356996
)
]
h1,1883:21749776,34091112:78643,0,0
)
)
k1,1883:22046869,34091112:218450
x1,1883:22645789,34091112
k1,1883:22864239,34091112:218450
[1,1883:22864239,34091112:449190,703412,0
(1,1883:22864239,34091112:449190,546132,0
x1,1883:23313429,34091112
)
]
(1,1883:23313429,34209076:311300,337875,0
x1,1883:23591961,34209076
)
[1,1883:23624729,34091112:396944,444186,152916
(1,1883:23652081,34091112:0,444186,0
x1,1883:24037101,34091112
)
(1,1883:23624729,34091112:396944,338603,152916
x1,1883:23993456,34091112
)
]
$1,1883:24021673,34091112
x1,1883:24218281,34091112
k1,1883:24409566,34091112:191285
x1,1883:25545169,34091112
k1,1883:25736454,34091112:191285
x1,1883:29100781,34091112
k1,1883:29292065,34091112:191284
x1,1883:30428435,34091112
k1,1883:30619720,34091112:191285
x1,1883:32017977,34091112
k1,1883:32209262,34091112:191285
(1,1883:32209262,34091112:1310190,536337,139584
x1,1883:33257573,34091112
h1,1883:33257573,34091112:0,0,0
x1,1883:33519452,34091112
)
k1,1883:33710736,34091112:191284
x1,1883:34322572,34091112
k1,1884:33710736,34091112:-19661
x1,1884:34696127,34091112
x1,1884:35339423,34091112
k1,1884:35530708,34091112:191285
(1,1884:35530708,34091112:1310190,536337,139584
x1,1884:36579019,34091112
h1,1884:36579019,34091112:0,0,0
x1,1884:36840898,34091112
)
x1,1884:37037506,34091112
k1,1884:37037506,34091112:0
)
(1,1886:3220930,35600902:33816576,536337,170256
x1,1886:6148763,35600902
x1,1884:6294260,35600902
g1,1884:6569516,35600902
x1,1884:7639849,35600902
g1,1884:7915105,35600902
(1,1884:7915105,35600902:1310190,536337,139584
x1,1884:8963416,35600902
h1,1884:8963416,35600902:0,0,0
x1,1884:9225295,35600902
)
g1,1884:9500551,35600902
x1,1884:10112387,35600902
x1,1884:10485942,35600902
x1,1884:11129238,35600902
k1,1886:37037506,35600902:25908268
g1,1886:37037506,35600902
)
(1,1889:3220930,37989233:25769755,1235439,813508
g1,1889:11267750,37989233
(1,1889:11267750,37989233:17722935,1235439,813508
g1,1889:11267750,37989233
(1,1889:11267750,37989233:0,1056848,452941
[1,1889:11267750,37989233:0,1056848,452941
(1,180:11267750,37989233:0,1056848,452941
r121,45:11267750,37989233:0,1509789,452941
)
]
)
(1,1889:11267750,37989233:17722935,1235439,813508
$1,1889:11267750,37989233
(1,1889:11267750,37989233:17722935,1235439,813508
[1,1889:11267750,37989233:1376634,546132,616038
(1,1889:11267750,37989233:1376634,546132,0
k1,1889:11421317,37989233:153567
x1,1889:12490817,37989233
k1,1889:12644384,37989233:153567
)
(1,1889:11267750,38461092:1376634,337875,65536
x1,1889:11526166,38461092
(1,1889:11526166,38526628:282622,169300,0
x1,1889:11760548,38526628
)
x1,1889:12644384,38461092
)
]
g1,1889:12775454,37989233
x1,1889:13116875,37989233
g1,1889:13363542,37989233
x1,1889:13962462,37989233
g1,1889:14180912,37989233
(1,1889:14180912,37989233:4760278,1078159,736062
(1,1889:14180912,37989233:4760278,1078159,736062
h1,1889:14180912,37989233:78643,0,0
[1,1889:14259555,37989233:4602992,1078159,736062
(1,1889:14259555,37457206:4602992,546132,152916
k1,1889:15415727,37457206:1156172
x1,1889:15784454,37457206
x1,1889:16261861,37457206
(1,1889:16261861,37575170:311300,337875,0
x1,1889:16540393,37575170
)
x1,1889:17706375,37457206
k1,1889:18862547,37457206:1156172
)
(1,1889:14259555,38528687:4602992,589824,196608
x1,1889:14897571,38528687
x1,1889:15706979,38528687
(1,1889:15706979,38646651:311300,337875,0
x1,1889:15985511,38646651
)
x1,1889:16232179,38528687
g1,1889:16363249,38528687
(1,1889:16363249,38528687:903840,76458,0
x1,1889:16577149,38528687
g1,1889:16708219,38528687
x1,1889:16922119,38528687
g1,1889:17053189,38528687
x1,1889:17267089,38528687
)
g1,1889:17398159,38528687
x1,1889:17612059,38528687
g1,1889:17743129,38528687
x1,1889:18192319,38528687
(1,1889:18192319,38646651:370768,225735,0
x1,1889:18530319,38646651
)
x1,1889:18862547,38528687
)
]
h1,1889:18862547,37989233:78643,0,0
)
)
x1,1889:19155090,37989233
g1,1889:19286160,37989233
(1,1889:19286160,37989233:1686115,536337,9038
(1,1889:19286160,37989233:1686115,536337,9038
g1,1889:19561416,37989233
x1,1889:20697019,37989233
g1,1889:20972275,37989233
)
)
g1,1889:21103345,37989233
[1,1889:21103345,37989233:1376634,546132,616038
(1,1889:21103345,37989233:1376634,546132,0
k1,1889:21256912,37989233:153567
x1,1889:22326412,37989233
k1,1889:22479979,37989233:153567
)
(1,1889:21103345,38461092:1376634,337875,65536
x1,1889:21361761,38461092
(1,1889:21361761,38526628:282622,169300,0
x1,1889:21596143,38526628
)
x1,1889:22479979,38461092
)
]
g1,1889:22611049,37989233
[1,1889:22611049,37989233:369638,495883,152916
(1,1889:22611049,37989233:369638,338603,152916
x1,1889:22952470,37989233
)
]
g1,1889:23199137,37989233
x1,1889:23798057,37989233
g1,1889:24016507,37989233
(1,1889:24016507,37989233:4760278,1235439,813508
(1,1889:24016507,37989233:4760278,1235439,813508
h1,1889:24016507,37989233:78643,0,0
[1,1889:24095150,37989233:4602992,1235439,813508
(1,1889:24095150,37457206:4602992,703412,152916
k1,1889:25588101,37457206:1492951
[1,1889:25588101,37457206:396944,495883,152916
(1,1889:25588101,37457206:396944,338603,152916
x1,1889:25956828,37457206
)
]
[1,1889:25985045,37457206:449190,703412,0
(1,1889:25985045,37457206:449190,546132,0
x1,1889:26434235,37457206
)
]
(1,1889:26434235,37575170:311300,337875,0
x1,1889:26712767,37575170
)
[1,1889:26745535,37457206:459657,495883,0
(1,1889:26745535,37457206:459657,338603,0
x1,1889:27205192,37457206
)
]
k1,1889:28698142,37457206:1492950
)
(1,1889:24095150,38606133:4602992,703412,196608
x1,1889:24733166,38606133
x1,1889:25093384,38606133
[1,1889:25093384,38606133:449190,703412,0
(1,1889:25093384,38606133:449190,546132,0
x1,1889:25542574,38606133
)
]
(1,1889:25542574,38724097:311300,337875,0
x1,1889:25821106,38724097
)
x1,1889:26067774,38606133
g1,1889:26198844,38606133
(1,1889:26198844,38606133:903840,76458,0
x1,1889:26412744,38606133
g1,1889:26543814,38606133
x1,1889:26757714,38606133
g1,1889:26888784,38606133
x1,1889:27102684,38606133
)
g1,1889:27233754,38606133
x1,1889:27447654,38606133
g1,1889:27578724,38606133
[1,1889:27578724,38606133:449190,703412,0
(1,1889:27578724,38606133:449190,546132,0
x1,1889:28027914,38606133
)
]
[1,1889:28027914,38724097:370768,343700,0
(1,1889:28027914,38724097:338000,225735,0
x1,1889:28365914,38724097
)
]
x1,1889:28698142,38606133
)
]
h1,1889:28698142,37989233:78643,0,0
)
)
x1,1889:28990685,37989233
)
$1,1889:28990685,37989233
)
)
g1,1889:28990685,37989233
(1,1889:28990685,37989233:0,1235439,813508
(1,1889:28990685,37989233:0,0,0
$1,1889:28990685,37989233
h1,1889:28990685,37989233:0,0,0
$1,1889:28990685,37989233
)
g1,1889:28990685,37989233
)
g1,1889:37037505,37989233
(1,1889:37037505,37989233:-8046820,1235439,813508
)
g1,1889:28990685,37989233
)
(1,1893:3220930,40377564:33816576,536337,170256
x1,1893:4356533,40377564
k1,1890:4560515,40377564:203982
x1,1890:6264697,40377564
k1,1890:6468680,40377564:203983
(1,1890:6468680,40377564:1310190,536337,139584
x1,1890:7516991,40377564
h1,1890:7516991,40377564:0,0,0
x1,1890:7778870,40377564
)
k1,1890:7982852,40377564:203982
x1,1890:9118455,40377564
k1,1890:9322438,40377564:203983
(1,1890:9322438,40377564:1310190,536337,139584
x1,1890:10370749,40377564
h1,1890:10370749,40377564:0,0,0
x1,1890:10632628,40377564
)
k1,1890:10836610,40377564:203982
x1,1890:13152607,40377564
k1,1890:13356589,40377564:203982
x1,1890:14536216,40377564
k1,1890:14740199,40377564:203983
x1,1890:16356291,40377564
k1,1890:16560273,40377564:203982
x1,1890:16909444,40377564
x1,1890:20217931,40377564
k1,1890:20421914,40377564:203983
x1,1890:21382135,40377564
k1,1890:21586117,40377564:203982
x1,1890:23486119,40377564
k1,1890:23690101,40377564:203982
x1,1890:25088360,40377564
k1,1892:25292343,40377564:203983
x1,1892:28481278,40377564
k1,1892:28685260,40377564:203982
x1,1892:29646267,40377564
k1,1892:29850250,40377564:203983
x1,1892:31553656,40377564
k1,1892:31757638,40377564:203982
x1,1892:32412733,40377564
k1,1892:32616715,40377564:203982
x1,1892:36243699,40377564
k1,1892:36447682,40377564:203983
x1,1892:36840898,40377564
h1,1892:36840898,40377564:0,0,0
x1,1892:37037506,40377564
k1,1893:37037506,40377564:0
k1,1893:37037506,40377564:0
)
(121,2:3220930,42777984:33816576,522974,9825
k121,2:17907584,42777984:14686654
g121,2:17907584,42777984
x121,2:22350852,42777984
g121,2:22350852,42777984
k121,2:37037506,42777984:14686654
)
(121,31:4596788,44471812:32440718,402253,127692
(121,24:4596788,44471812:0,402253,92009
g121,24:4596788,44471812
g121,24:3614146,44471812
g121,24:3220930,44471812
(121,24:3220930,44471812:982642,402253,92009
k121,24:3515842,44471812:294912
x121,24:4203572,44471812
)
g121,24:4596788,44471812
)
x121,24:5170095,44471812
k121,26:5411599,44471812:241504
x121,26:6197824,44471812
x121,26:7704812,44471812
x121,26:8433242,44471812
k121,26:8674746,44471812:241504
x121,26:9346549,44471812
k121,26:9588053,44471812:241504
x121,26:10570687,44471812
x121,26:10854986,44471812
x121,26:12048181,44471812
k121,26:12289685,44471812:241504
x121,26:13141387,44471812
k121,26:13382891,44471812:241504
x121,26:13890728,44471812
k121,26:14132232,44471812:241504
x121,26:14705539,44471812
k121,26:14947043,44471812:241504
x121,26:16733016,44471812
k121,26:16974520,44471812:241504
x121,26:20120009,44471812
k121,26:20361512,44471812:241503
x121,26:20623390,44471812
x121,26:20906508,44471812
x121,26:22174621,44471812
k121,26:22416125,44471812:241504
x121,26:25004848,44471812
k121,26:25246352,44471812:241504
x121,26:25705229,44471812
k121,27:25946733,44471812:241504
x121,27:28436929,44471812
k121,27:28678433,44471812:241504
x121,27:31561453,44471812
k121,27:31802957,44471812:241504
x121,27:33965806,44471812
k121,27:34207310,44471812:241504
x121,27:36239212,44471812
k121,27:36480716,44471812:241504
x121,27:37037506,44471812
k121,27:37037506,44471812:0
)
(121,31:4596788,45610663:32440718,402253,127692
x121,31:6399262,45610663
g121,27:6605704,45610663
x121,27:8276657,45610663
g121,27:8483099,45610663
x121,27:10792246,45610663
x121,27:11012839,45610663
g121,27:11219281,45610663
x121,27:11727118,45610663
g121,28:11933560,45610663
x121,28:12932718,45610663
g121,28:13139160,45610663
x121,28:14285774,45610663
g121,28:14492216,45610663
x121,28:15442406,45610663
g121,28:15648848,45610663
x121,28:16386128,45610663
g121,28:16592570,45610663
x121,28:20573882,45610663
g121,28:20780324,45610663
x121,28:22107428,45610663
g121,28:22313870,45610663
x121,28:24459627,45610663
g121,28:24666069,45610663
x121,28:25091920,45610663
x121,28:25343185,45610663
x121,28:27064845,45610663
g121,28:27271287,45610663
$121,29:27271287,45610663
x121,29:28189041,45610663
g121,29:28189041,45610663
x121,29:28353006,45610663
g121,29:28353006,45610663
x121,29:28516971,45610663
g121,29:28516971,45610663
x121,29:28680936,45610663
g121,29:28680936,45610663
x121,29:29434725,45610663
g121,29:29434725,45610663
x121,29:29582181,45610663
g121,29:29582181,45610663
x121,29:30073502,45610663
x121,29:30357801,45610663
g121,29:30357801,45610663
x121,29:30521766,45610663
g121,29:30521766,45610663
x121,29:31111590,45610663
g121,29:31111590,45610663
x121,29:31259046,45610663
g121,29:31259046,45610663
x121,29:32438694,45610663
g121,29:32438694,45610663
x121,29:32602659,45610663
g121,29:32602659,45610663
x121,29:33552850,45610663
g121,29:33552850,45610663
x121,29:33700306,45610663
g121,29:33700306,45610663
x121,29:35469778,45610663
$121,29:35469778,45610663
k121,31:37037506,45610663:1567728
g121,31:37037506,45610663
)
(121,36:4596788,46749514:32440718,403728,121795
(121,32:4596788,46749514:0,402253,92009
g121,32:4596788,46749514
g121,32:3614146,46749514
g121,32:3220930,46749514
(121,32:3220930,46749514:982642,402253,92009
k121,32:3515842,46749514:294912
x121,32:4203572,46749514
)
g121,32:4596788,46749514
)
x121,32:5137652,46749514
k121,33:5363483,46749514:225831
x121,33:7247354,46749514
k121,33:7473186,46749514:225832
x121,33:8046493,46749514
k121,33:8272324,46749514:225831
x121,33:10353210,46749514
k121,33:10579041,46749514:225831
x121,33:10955932,46749514
k121,33:11181763,46749514:225831
x121,33:11804022,46749514
x121,33:12755983,46749514
k121,33:12981815,46749514:225832
x121,33:13653618,46749514
k121,33:13879449,46749514:225831
x121,33:14534735,46749514
x121,33:15060263,46749514
k121,33:15286094,46749514:225831
x121,33:15859401,46749514
k121,33:16085232,46749514:225831
x121,33:18067607,46749514
k121,33:18293439,46749514:225832
x121,33:19145141,46749514
k121,33:19370972,46749514:225831
x121,33:19698910,46749514
x121,33:19780896,46749514
k121,33:20006727,46749514:225831
x121,33:20563517,46749514
x121,33:21564430,46749514
x121,33:21688298,46749514
k121,33:21914130,46749514:225832
x121,33:24371308,46749514
k121,34:24597139,46749514:225831
x121,34:25875274,46749514
x121,34:26426166,46749514
k121,34:26651997,46749514:225831
x121,34:27110874,46749514
k121,34:27336705,46749514:225831
x121,34:28057460,46749514
k121,34:28283292,46749514:225832
x121,34:29413964,46749514
k121,34:30068421,46749514:654457
x121,34:30756150,46749514
k121,35:30068421,46749514:-14746
x121,35:31167255,46749514
k121,35:31393086,46749514:225831
x121,35:31818937,46749514
x121,35:32704255,46749514
k121,35:32930087,46749514:225832
x121,35:34829892,46749514
k121,35:35055723,46749514:225831
x121,35:37037506,46749514
k121,35:37037506,46749514:0
)
(121,36:4596788,47888365:32440718,402253,8251
x121,36:5923892,47888365
k121,36:37037506,47888365:31113614
g121,36:37037506,47888365
)
(121,40:4596788,49027216:32440718,403728,127692
(121,37:4596788,49027216:0,402253,92009
g121,37:4596788,49027216
g121,37:3614146,49027216
g121,37:3220930,49027216
(121,37:3220930,49027216:982642,402253,92009
k121,37:3515842,49027216:294912
x121,37:4203572,49027216
)
g121,37:4596788,49027216
)
x121,37:5170095,49027216
g121,38:5376537,49027216
x121,38:6982020,49027216
g121,38:7188462,49027216
x121,38:8040164,49027216
g121,38:8246606,49027216
x121,38:8754443,49027216
g121,38:8960885,49027216
x121,38:9534192,49027216
g121,38:9740634,49027216
x121,38:11526607,49027216
g121,38:11733049,49027216
x121,38:14419677,49027216
g121,38:14626119,49027216
x121,38:16297072,49027216
g121,38:16503514,49027216
x121,38:18518907,49027216
x121,38:18739500,49027216
g121,38:18945942,49027216
x121,38:20223494,49027216
g121,39:20429936,49027216
x121,39:20757874,49027216
x121,39:20954873,49027216
x121,39:21912746,49027216
g121,39:22119188,49027216
x121,39:22479569,49027216
x121,39:24253748,49027216
g121,39:24460190,49027216
x121,39:25836822,49027216
x121,39:26416615,49027216
g121,39:26623057,49027216
x121,39:26917969,49027216
x121,39:27512508,49027216
g121,39:27718950,49027216
x121,39:28456230,49027216
g121,39:28662672,49027216
x121,39:29399952,49027216
g121,39:29606394,49027216
x121,39:30786042,49027216
x121,39:31080954,49027216
x121,39:32408058,49027216
g121,39:32614500,49027216
x121,39:33941604,49027216
k121,40:37037506,49027216:3095902
g121,40:37037506,49027216
)
]
(121,45:3220930,50766673:33816576,0,0
h121,45:3220930,50766673:33816576,0,0
)
]
]
!46317
}36
!11
{37
[121,154:4736286,50766673:32301220,46030387,0
(121,154:4736286,4736286:0,0,0
[121,154:0,4736286:0,0,0
(121,154:0,0:0,0,0
(121,154:0,4736286:0,0,0
k121,154:0,4736286:4736286
)
g121,154:0,0
)
]
)
[121,154:3220930,50766673:33816576,49477447,0
[121,154:3220930,2075658:33816576,786432,0
(121,154:3220930,2075658:33816576,357558,7335
(121,154:3220930,2075658:33816576,357558,7335
h121,154:3220930,2075658:0,0,0
k121,154:36513218,2075658:33292288
x121,154:37037506,2075658
)
)
]
[121,154:3220930,49027216:33816576,45613050,0
(121,45:4596788,4326427:32440718,403728,127692
(121,41:4596788,4326427:0,402253,92009
g121,41:4596788,4326427
g121,41:3614146,4326427
g121,41:3220930,4326427
(121,41:3220930,4326427:982642,402253,92009
k121,41:3515842,4326427:294912
x121,41:4203572,4326427
)
g121,41:4596788,4326427
)
x121,41:5268591,4326427
k121,42:5425920,4326427:157329
x121,42:6965926,4326427
k121,42:7123255,4326427:157329
x121,42:7974957,4326427
k121,42:8132285,4326427:157328
x121,42:8705592,4326427
k121,42:8862921,4326427:157329
x121,42:10615860,4326427
k121,42:10773189,4326427:157329
x121,42:12018299,4326427
x121,42:12289623,4326427
x121,42:12739068,4326427
x121,42:14103913,4326427
k121,42:14261242,4326427:157329
x121,42:14720119,4326427
k121,42:14877448,4326427:157329
x121,42:16810870,4326427
k121,42:16968198,4326427:157328
x121,42:19327478,4326427
k121,42:19484807,4326427:157329
x121,42:21352744,4326427
k121,42:21510073,4326427:157329
x121,42:22558766,4326427
k121,42:22716095,4326427:157329
x121,42:23272885,4326427
k121,42:23430214,4326427:157329
x121,42:25854358,4326427
k121,43:26011686,4326427:157328
x121,43:26929433,4326427
k121,43:27086762,4326427:157329
x121,43:27971482,4326427
x121,43:29027260,4326427
x121,43:29247853,4326427
k121,43:29405182,4326427:157329
x121,43:30748205,4326427
k121,43:30905485,4326427:157280
x121,43:31167363,4326427
x121,43:31300073,4326427
k121,43:31457402,4326427:157329
x121,43:34733838,4326427
k121,43:34891167,4326427:157329
x121,43:37037506,4326427
k121,43:37037506,4326427:0
)
(121,45:4596788,5465278:32440718,402253,127692
x121,45:4891700,5465278
x121,43:5486239,5465278
g121,43:5692681,5465278
x121,43:6429961,5465278
g121,43:6636403,5465278
x121,43:7373683,5465278
g121,44:7580125,5465278
x121,44:8022493,5465278
g121,44:8228935,5465278
x121,44:8966215,5465278
g121,44:9172657,5465278
x121,44:10057393,5465278
x121,44:10352305,5465278
x121,44:11384497,5465278
g121,44:11590939,5465278
x121,44:12918043,5465278
k121,45:37037507,5465278:24119464
g121,45:37037507,5465278
)
(121,50:4596788,6604129:32440718,403728,127692
(121,46:4596788,6604129:0,402253,92009
g121,46:4596788,6604129
g121,46:3614146,6604129
g121,46:3220930,6604129
(121,46:3220930,6604129:982642,402253,92009
k121,46:3515842,6604129:294912
x121,46:4203572,6604129
)
g121,46:4596788,6604129
)
x121,46:5104625,6604129
k121,47:5272996,6604129:168371
x121,47:6124691,6604129
x121,47:6309306,6604129
x121,47:8259244,6604129
k121,47:8427616,6604129:168372
x121,47:9000923,6604129
k121,47:9169294,6604129:168371
x121,47:10643248,6604129
x121,47:11791625,6604129
k121,47:11959997,6604129:168372
x121,47:12811699,6604129
k121,47:12980070,6604129:168371
x121,47:13651873,6604129
k121,47:13820245,6604129:168372
x121,47:14802879,6604129
x121,47:15087178,6604129
x121,47:16280373,6604129
k121,47:16448744,6604129:168371
x121,47:19102921,6604129
k121,47:19271293,6604129:168372
x121,47:19894143,6604129
x121,47:20305248,6604129
k121,47:20473619,6604129:168371
x121,47:21948163,6604129
k121,47:22116535,6604129:168372
x121,47:23165228,6604129
k121,47:23333599,6604129:168371
x121,47:23792476,6604129
x121,47:25349590,6604129
k121,48:25517962,6604129:168372
x121,48:26337205,6604129
k121,48:26505576,6604129:168371
x121,48:27799623,6604129
x121,48:28020216,6604129
k121,48:28188588,6604129:168372
x121,48:29531611,6604129
k121,48:29699945,6604129:168334
x121,48:29961823,6604129
x121,48:30094533,6604129
k121,48:30262904,6604129:168371
x121,48:32097829,6604129
k121,48:32266200,6604129:168371
x121,48:34854324,6604129
k121,48:35022696,6604129:168372
x121,48:37037506,6604129
k121,48:37037506,6604129:0
)
(121,50:4596788,7742980:32440718,402253,127692
x121,50:4891700,7742980
x121,48:5486239,7742980
g121,48:5692681,7742980
x121,48:6429961,7742980
g121,48:6636403,7742980
x121,48:7373683,7742980
g121,49:7580125,7742980
x121,49:8464861,7742980
x121,49:8759773,7742980
x121,49:9791965,7742980
g121,49:9998407,7742980
x121,49:11325511,7742980
k121,50:37037507,7742980:25711996
g121,50:37037507,7742980
)
(121,55:4596788,8881831:32440718,403728,127692
(121,51:4596788,8881831:0,402253,92009
g121,51:4596788,8881831
g121,51:3614146,8881831
g121,51:3220930,8881831
(121,51:3220930,8881831:982642,402253,92009
k121,51:3515842,8881831:294912
x121,51:4203572,8881831
)
g121,51:4596788,8881831
)
x121,51:5137652,8881831
k121,52:5302110,8881831:164458
x121,52:5875417,8881831
k121,52:6039874,8881831:164457
x121,52:7612914,8881831
k121,52:7777372,8881831:164458
x121,52:8629074,8881831
k121,52:8793532,8881831:164458
x121,52:9465335,8881831
k121,52:9629792,8881831:164457
x121,52:10170656,8881831
k121,52:10335114,8881831:164458
x121,52:10990407,8881831
x121,52:11909342,8881831
k121,52:12073799,8881831:164457
x121,52:16104024,8881831
k121,52:16268482,8881831:164458
x121,52:17775462,8881831
k121,52:17939920,8881831:164458
x121,52:19250476,8881831
k121,52:19414933,8881831:164457
x121,52:19906254,8881831
k121,52:20070712,8881831:164458
x121,52:21807127,8881831
x121,52:23609027,8881831
k121,52:23773485,8881831:164458
x121,52:25084057,8881831
k121,53:25248514,8881831:164457
x121,53:25510392,8881831
k121,53:25674850,8881831:164458
x121,53:26658074,8881831
x121,53:27303928,8881831
x121,53:27500927,8881831
k121,53:27665384,8881831:164457
x121,53:29123419,8881831
x121,53:29344012,8881831
k121,53:29508470,8881831:164458
x121,53:29770348,8881831
x121,53:29903058,8881831
k121,53:30067516,8881831:164458
x121,53:31361578,8881831
k121,53:31526035,8881831:164457
x121,53:32082825,8881831
k121,53:32247283,8881831:164458
x121,53:33639849,8881831
k121,53:33804307,8881831:164458
x121,53:35081860,8881831
k121,53:35246317,8881831:164457
x121,53:35541229,8881831
x121,53:36135768,8881831
k121,53:36300226,8881831:164458
x121,53:37037506,8881831
k121,53:37037506,8881831:0
)
(121,55:4596788,10020682:32440718,402253,127692
x121,55:5334068,10020682
g121,53:5540510,10020682
x121,53:6277790,10020682
g121,53:6484232,10020682
x121,53:7221512,10020682
g121,53:7427954,10020682
x121,53:8706098,10020682
x121,53:9001010,10020682
x121,53:10426610,10020682
g121,54:10633052,10020682
x121,54:11960156,10020682
k121,55:37037506,10020682:25077350
g121,55:37037506,10020682
)
(121,59:4596788,11159533:32440718,403728,127692
(121,56:4596788,11159533:0,394002,92009
g121,56:4596788,11159533
g121,56:3614146,11159533
g121,56:3220930,11159533
(121,56:3220930,11159533:982642,394002,92009
k121,56:3515842,11159533:294912
x121,56:4203572,11159533
)
g121,56:4596788,11159533
)
x121,56:5022639,11159533
k121,57:4596788,11159533:-76083
x121,57:5094012,11159533
g121,57:5300454,11159533
x121,57:5644319,11159533
g121,57:5850761,11159533
x121,57:6833993,11159533
x121,57:7911593,11159533
x121,57:8191759,11159533
x121,57:8300882,11159533
g121,57:8507324,11159533
x121,57:10309217,11159533
x121,57:10549271,11159533
g121,57:10755713,11159533
x121,57:12574122,11159533
g121,57:13163946,11159533
x121,57:14785939,11159533
g121,58:14992381,11159533
x121,58:17318029,11159533
x121,58:17766293,11159533
g121,58:17972735,11159533
x121,58:20004070,11159533
x121,58:20127938,11159533
g121,58:20334380,11159533
x121,58:21661484,11159533
k121,59:37037506,11159533:15376022
g121,59:37037506,11159533
)
(121,64:4596788,12298384:32440718,402253,127692
(121,60:4596788,12298384:0,402253,92009
g121,60:4596788,12298384
g121,60:3614146,12298384
g121,60:3220930,12298384
(121,60:3220930,12298384:982642,402253,92009
k121,60:3515842,12298384:294912
x121,60:4203572,12298384
)
g121,60:4596788,12298384
)
x121,60:5137652,12298384
k121,61:5304047,12298384:166395
x121,61:6287279,12298384
x121,61:6558603,12298384
x121,61:7106551,12298384
k121,61:7272946,12298384:166395
x121,61:8124648,12298384
k121,61:8291043,12298384:166395
x121,61:8864350,12298384
k121,61:9030745,12298384:166395
x121,61:10374350,12298384
x121,61:10660420,12298384
x121,61:10769543,12298384
k121,61:10935938,12298384:166395
x121,61:12967264,12298384
k121,61:13133660,12298384:166396
x121,61:14411205,12298384
k121,61:14577600,12298384:166395
x121,61:15888179,12298384
x121,61:17064865,12298384
k121,61:17231260,12298384:166395
x121,61:18115390,12298384
k121,61:18281785,12298384:166395
x121,61:19133487,12298384
k121,61:19299882,12298384:166395
x121,61:21659147,12298384
k121,61:21825542,12298384:166395
x121,61:22677228,12298384
k121,62:21825542,12298384:-14746
x121,62:23580236,12298384
k121,62:23746631,12298384:166395
x121,62:24205508,12298384
k121,62:24371903,12298384:166395
x121,62:27942063,12298384
k121,62:28108458,12298384:166395
x121,62:29090501,12298384
x121,62:30451788,12298384
k121,62:30618183,12298384:166395
x121,62:31109496,12298384
k121,62:31275892,12298384:166396
x121,62:31537770,12298384
k121,62:31704165,12298384:166395
x121,62:33670030,12298384
k121,62:33836425,12298384:166395
x121,62:34327746,12298384
k121,62:34494141,12298384:166395
x121,62:35214896,12298384
k121,62:35381291,12298384:166395
x121,62:36167524,12298384
x121,62:37037506,12298384
k121,62:37037506,12298384:0
)
(121,64:4596788,13437235:32440718,403728,127692
x121,64:5628374,13437235
x121,62:5848967,13437235
g121,62:6055409,13437235
x121,62:7005607,13437235
g121,63:7212049,13437235
x121,63:8194690,13437235
g121,63:8401132,13437235
x121,63:9957072,13437235
g121,63:10163514,13437235
x121,63:10458426,13437235
x121,63:11052965,13437235
g121,63:11259407,13437235
x121,63:12291599,13437235
g121,63:12498041,13437235
x121,63:13235321,13437235
g121,63:13441763,13437235
x121,63:13884131,13437235
g121,63:14090573,13437235
x121,63:14827853,13437235
g121,63:15034295,13437235
x121,63:15919031,13437235
x121,63:16213943,13437235
x121,63:16951223,13437235
g121,63:17157665,13437235
x121,63:18484769,13437235
k121,64:37037505,13437235:18552736
g121,64:37037505,13437235
)
(121,69:4596788,14576086:32440718,402253,127692
(121,65:4596788,14576086:0,402253,92009
g121,65:4596788,14576086
g121,65:3614146,14576086
g121,65:3220930,14576086
(121,65:3220930,14576086:982642,402253,92009
k121,65:3515842,14576086:294912
x121,65:4203572,14576086
)
g121,65:4596788,14576086
)
x121,65:4924726,14576086
k121,66:4596788,14576086:-47182
x121,66:5025000,14576086
k121,66:5240947,14576086:215947
x121,66:6993887,14576086
k121,66:7209834,14576086:215947
x121,66:7750698,14576086
k121,66:7966645,14576086:215947
x121,66:8851373,14576086
x121,66:9306714,14576086
x121,66:9430582,14576086
k121,66:9646529,14576086:215947
x121,66:10416245,14576086
x121,66:10957109,14576086
k121,66:11173056,14576086:215947
x121,66:12369205,14576086
k121,66:12585152,14576086:215947
x121,66:13436854,14576086
k121,66:13652801,14576086:215947
x121,66:14013182,14576086
x121,66:14116991,14576086
k121,66:14332938,14576086:215947
x121,66:15562105,14576086
k121,66:15778052,14576086:215947
x121,66:18890523,14576086
k121,66:19106469,14576086:215946
x121,66:20875319,14576086
k121,66:21091266,14576086:215947
x121,66:23056532,14576086
k121,66:23272479,14576086:215947
x121,66:24616076,14576086
x121,66:25435327,14576086
k121,67:25651274,14576086:215947
x121,67:26764854,14576086
k121,67:26980801,14576086:215947
x121,67:27242679,14576086
x121,67:29494607,14576086
k121,67:29710554,14576086:215947
x121,67:31480003,14576086
k121,67:31695950,14576086:215947
x121,67:32744643,14576086
k121,67:32960590,14576086:215947
x121,67:34827369,14576086
k121,67:35043316,14576086:215947
x121,67:35338228,14576086
x121,67:36816913,14576086
x121,67:37037506,14576086
k121,67:37037506,14576086:0
)
(121,69:4596788,15714937:32440718,403728,127692
x121,69:5596529,15714937
g121,68:5802971,15714937
x121,68:7981762,15714937
g121,68:8188204,15714937
x121,68:8483116,15714937
x121,68:9077655,15714937
g121,68:9284097,15714937
x121,68:10021377,15714937
g121,68:10227819,15714937
x121,68:10670187,15714937
g121,68:10876629,15714937
x121,68:13088469,15714937
g121,68:13294911,15714937
x121,68:14622015,15714937
k121,69:37037507,15714937:22415492
g121,69:37037507,15714937
)
(121,74:4596788,16853788:32440718,403728,127692
(121,70:4596788,16853788:0,402253,92009
g121,70:4596788,16853788
g121,70:3614146,16853788
g121,70:3220930,16853788
(121,70:3220930,16853788:982642,402253,92009
g121,70:3220930,16853788
x121,70:4203572,16853788
)
g121,70:4596788,16853788
)
x121,70:5170095,16853788
k121,71:5417390,16853788:247295
x121,71:6661909,16853788
k121,71:6909205,16853788:247296
x121,71:7760907,16853788
k121,71:8008202,16853788:247295
x121,71:8368583,16853788
x121,71:8472392,16853788
k121,71:8719688,16853788:247296
x121,71:9080069,16853788
x121,71:10134658,16853788
x121,71:10258526,16853788
k121,71:10505821,16853788:247295
x121,71:11684870,16853788
k121,71:11932165,16853788:247295
x121,71:12194043,16853788
x121,71:13259836,16853788
k121,71:13507132,16853788:247296
x121,71:13998453,16853788
k121,71:14245748,16853788:247295
x121,71:15228972,16853788
x121,71:15634180,16853788
k121,71:15881435,16853788:247255
x121,71:16307278,16853788
x121,71:16587444,16853788
x121,71:17233880,16853788
k121,71:17481175,16853788:247295
x121,71:18070999,16853788
k121,71:18318294,16853788:247295
x121,71:20480575,16853788
k121,71:20727871,16853788:247296
x121,71:22005991,16853788
k121,71:22253286,16853788:247295
x121,71:22744607,16853788
k121,71:22991903,16853788:247296
x121,71:24270039,16853788
k121,72:22991903,16853788:-20643
x121,72:24675247,16853788
k121,72:24922501,16853788:247254
x121,72:26740918,16853788
x121,72:26961511,16853788
k121,72:27208806,16853788:247295
x121,72:29010690,16853788
k121,72:29257986,16853788:247296
x121,72:30568557,16853788
k121,72:30815852,16853788:247295
x121,72:31962458,16853788
k121,72:32209753,16853788:247295
x121,72:32504665,16853788
x121,72:33099204,16853788
k121,72:33346500,16853788:247296
x121,72:34083780,16853788
k121,72:34331075,16853788:247295
x121,72:35068355,16853788
k121,72:35315651,16853788:247296
x121,72:36052931,16853788
k121,72:36300226,16853788:247295
x121,72:37037506,16853788
k121,72:37037506,16853788:0
)
(121,74:4596788,17992639:32440718,402253,83160
x121,74:5776436,17992639
x121,74:6071348,17992639
x121,74:7398452,17992639
g121,72:7604894,17992639
x121,72:8931998,17992639
k121,74:37037506,17992639:28105508
g121,74:37037506,17992639
)
(121,79:4596788,19131490:32440718,402253,127692
(121,75:4596788,19131490:0,402253,92009
g121,75:4596788,19131490
g121,75:3614146,19131490
g121,75:3220930,19131490
(121,75:3220930,19131490:982642,402253,92009
g121,75:3220930,19131490
x121,75:4203572,19131490
)
g121,75:4596788,19131490
)
x121,75:5186612,19131490
x121,75:5776436,19131490
x121,75:5923892,19131490
k121,76:6153073,19131490:229181
x121,76:7757966,19131490
k121,76:7987148,19131490:229182
x121,76:8478469,19131490
k121,76:8707650,19131490:229181
x121,76:9428405,19131490
k121,76:9657587,19131490:229182
x121,76:11263062,19131490
k121,76:11492243,19131490:229181
x121,76:13654524,19131490
k121,76:13883705,19131490:229181
x121,76:15161235,19131490
k121,76:15390417,19131490:229182
x121,76:15652295,19131490
k121,76:15881476,19131490:229181
x121,76:16438266,19131490
x121,76:16849371,19131490
k121,76:17078553,19131490:229182
x121,76:19568749,19131490
k121,76:19797930,19131490:229181
x121,76:20059808,19131490
x121,76:21813920,19131490
x121,76:22099990,19131490
k121,76:22329171,19131490:229181
x121,76:23344838,19131490
k121,77:22329171,19131490:-8842
x121,77:23630908,19131490
k121,77:23860090,19131490:229182
x121,77:25203105,19131490
k121,77:25432286,19131490:229181
x121,77:26022110,19131490
k121,77:26251292,19131490:229182
x121,77:26972047,19131490
k121,77:27201228,19131490:229181
x121,77:29101608,19131490
k121,77:29330789,19131490:229181
x121,77:29822110,19131490
k121,77:30051292,19131490:229182
x121,77:32246592,19131490
k121,77:32475773,19131490:229181
x121,77:33262006,19131490
x121,77:34507698,19131490
k121,77:34736880,19131490:229182
x121,77:35866969,19131490
x121,77:36087562,19131490
k121,77:36316743,19131490:229181
x121,77:37037506,19131490
k121,78:37037506,19131490:0
)
(121,79:4596788,20270341:32440718,403728,127692
x121,79:7299335,20270341
g121,78:7505777,20270341
x121,78:7800689,20270341
x121,78:8395228,20270341
g121,78:8601670,20270341
x121,78:9044038,20270341
g121,78:9250480,20270341
x121,78:9987760,20270341
g121,78:10194202,20270341
x121,78:10636570,20270341
g121,78:10843012,20270341
x121,78:11580292,20270341
g121,78:11786734,20270341
x121,78:12376558,20270341
x121,78:12671470,20270341
x121,78:13408750,20270341
g121,78:13615192,20270341
x121,78:14942296,20270341
k121,79:37037506,20270341:22095210
g121,79:37037506,20270341
)
(121,84:4596788,21409192:32440718,402253,127692
(121,80:4596788,21409192:0,402253,92009
g121,80:4596788,21409192
g121,80:3614146,21409192
g121,80:3220930,21409192
(121,80:3220930,21409192:982642,402253,92009
g121,80:3220930,21409192
x121,80:4203572,21409192
)
g121,80:4596788,21409192
)
x121,80:5170095,21409192
k121,81:5364851,21409192:194756
x121,81:7543633,21409192
k121,81:7738388,21409192:194755
x121,81:8311695,21409192
k121,81:8506451,21409192:194756
x121,81:10718267,21409192
k121,81:10913023,21409192:194756
x121,81:11420860,21409192
k121,81:11615615,21409192:194755
x121,81:13925344,21409192
k121,81:14120100,21409192:194756
x121,81:14791903,21409192
k121,81:14986659,21409192:194756
x121,81:15412510,21409192
x121,81:16828669,21409192
k121,81:17023424,21409192:194755
x121,81:17449275,21409192
x121,81:17520648,21409192
k121,81:17715404,21409192:194756
x121,81:18599542,21409192
x121,81:18882660,21409192
x121,81:19277248,21409192
k121,81:19472004,21409192:194756
x121,81:20323706,21409192
k121,81:20518461,21409192:194755
x121,81:20878842,21409192
x121,81:20982651,21409192
k121,81:21177407,21409192:194756
x121,81:21537788,21409192
x121,81:22592377,21409192
x121,81:22716245,21409192
k121,81:22911001,21409192:194756
x121,81:24090050,21409192
k121,81:24284805,21409192:194755
x121,81:24546683,21409192
k121,82:24284805,21409192:-8842
x121,82:25717473,21409192
k121,82:25912229,21409192:194756
x121,82:26403550,21409192
k121,82:26598306,21409192:194756
x121,82:28793606,21409192
k121,82:28988361,21409192:194755
x121,82:30888764,21409192
k121,82:31083520,21409192:194756
x121,82:31542397,21409192
k121,82:31737153,21409192:194756
x121,82:32032065,21409192
x121,82:33658796,21409192
k121,82:33853551,21409192:194755
x121,82:35213075,21409192
x121,82:35433668,21409192
k121,82:35628424,21409192:194756
x121,82:37037506,21409192
k121,83:37037506,21409192:0
)
(121,84:4596788,22548043:32440718,403728,127692
x121,84:8136291,22548043
g121,83:8342733,22548043
x121,83:9620868,22548043
x121,83:10319216,22548043
g121,83:10525658,22548043
x121,83:10820570,22548043
x121,83:11415109,22548043
g121,83:11621551,22548043
x121,83:12358831,22548043
g121,83:12565273,22548043
x121,83:13302553,22548043
g121,83:13508995,22548043
x121,83:13803907,22548043
x121,83:14098819,22548043
x121,83:14836099,22548043
g121,83:15042541,22548043
x121,83:16369645,22548043
k121,84:37037505,22548043:20667860
g121,84:37037505,22548043
)
(121,91:4596788,23686894:32440718,402253,127692
(121,85:4596788,23686894:0,402253,92009
g121,85:4596788,23686894
g121,85:3614146,23686894
g121,85:3220930,23686894
(121,85:3220930,23686894:982642,402253,92009
g121,85:3220930,23686894
x121,85:4203572,23686894
)
g121,85:4596788,23686894
)
x121,85:5022639,23686894
k121,86:4596788,23686894:-76083
x121,86:5094012,23686894
k121,86:5255765,23686894:161753
x121,86:6337492,23686894
x121,86:6904893,23686894
k121,86:7066646,23686894:161753
x121,86:7639953,23686894
k121,86:7801707,23686894:161754
x121,86:9390681,23686894
k121,86:9552434,23686894:161753
x121,86:10125741,23686894
k121,86:10287494,23686894:161753
x121,86:12793640,23686894
k121,86:12955393,23686894:161753
x121,86:13496257,23686894
k121,86:13658011,23686894:161754
x121,86:14214801,23686894
x121,86:15567254,23686894
x121,86:15691122,23686894
k121,86:15852875,23686894:161753
x121,86:16213256,23686894
x121,86:16317065,23686894
k121,86:16478818,23686894:161753
x121,86:17953355,23686894
x121,86:18077223,23686894
k121,86:18238976,23686894:161753
x121,86:18779840,23686894
k121,86:18941594,23686894:161754
x121,86:21054915,23686894
k121,86:21216668,23686894:161753
x121,86:21789975,23686894
k121,86:21951728,23686894:161753
x121,86:23966538,23686894
k121,86:24128291,23686894:161753
x121,86:24554142,23686894
k121,87:24128291,23686894:-76083
x121,87:24625515,23686894
k121,87:24787269,23686894:161754
x121,87:26687664,23686894
x121,87:26973734,23686894
x121,87:27082857,23686894
k121,87:27244610,23686894:161753
x121,87:27785474,23686894
k121,87:27947227,23686894:161753
x121,87:29159310,23686894
x121,87:30774822,23686894
k121,87:30936575,23686894:161753
x121,87:31477439,23686894
k121,87:31639192,23686894:161753
x121,87:33917076,23686894
k121,87:34078830,23686894:161754
x121,87:34504681,23686894
x121,87:34576054,23686894
k121,87:34737807,23686894:161753
x121,87:35163658,23686894
x121,87:37037506,23686894
k121,91:37037506,23686894:0
)
(121,91:4596788,24825745:32440718,402253,127692
x121,91:6284266,24825745
k121,87:6489466,24825745:205200
x121,87:7062773,24825745
k121,87:7267974,24825745:205201
x121,87:7628355,24825745
x121,87:8662302,24825745
x121,87:8786170,24825745
k121,87:8991370,24825745:205200
x121,87:9335235,24825745
k121,88:9540435,24825745:205200
x121,88:10982528,24825745
x121,88:11268598,24825745
x121,88:11377721,24825745
k121,88:11582922,24825745:205201
x121,88:11943303,24825745
x121,88:12047112,24825745
k121,88:12252312,24825745:205200
x121,88:13857198,24825745
x121,88:13966321,24825745
k121,88:14171522,24825745:205201
x121,88:14744829,24825745
k121,88:14950029,24825745:205200
x121,88:15277967,24825745
x121,88:16431658,24825745
k121,88:16636858,24825745:205200
x121,88:17308661,24825745
k121,88:17513862,24825745:205201
x121,88:18824441,24825745
x121,88:19850129,24825745
k121,88:20055329,24825745:205200
x121,88:20907031,24825745
k121,88:21112231,24825745:205200
x121,88:21685538,24825745
k121,88:21890739,24825745:205201
x121,88:23332250,24825745
x121,88:25429047,24825745
x121,88:25552915,24825745
k121,88:25758115,24825745:205200
x121,88:27691537,24825745
x121,88:28805708,24825745
k121,89:25758115,24825745:-58983
x121,89:28943134,24825745
x121,89:29238046,24825745
k121,89:29443247,24825745:205201
x121,89:30458907,24825745
k121,89:30664107,24825745:205200
x121,89:30925985,24825745
k121,89:31131185,24825745:205200
x121,89:34309716,24825745
k121,89:34514917,24825745:205201
x121,89:35792447,24825745
x121,89:36373429,24825745
k121,89:36578629,24825745:205200
x121,89:37037506,24825745
k121,89:37037506,24825745:0
)
(121,91:4596788,25964596:32440718,402253,127692
x121,91:6333210,25964596
g121,89:6539652,25964596
x121,89:7522876,25964596
g121,89:7729318,25964596
x121,89:9400271,25964596
g121,89:9606713,25964596
x121,89:11917018,25964596
k121,90:9606713,25964596:-41285
x121,90:12137611,25964596
g121,90:12344053,25964596
x121,90:13720685,25964596
x121,90:14108195,25964596
g121,90:14314637,25964596
x121,90:14609549,25964596
x121,90:15204088,25964596
g121,90:15410530,25964596
x121,90:16442722,25964596
g121,90:16649164,25964596
x121,90:17091532,25964596
g121,90:17297974,25964596
x121,90:19509814,25964596
g121,90:19716256,25964596
x121,90:21043360,25964596
k121,91:37037506,25964596:15994146
g121,91:37037506,25964596
)
(121,96:4596788,27103447:32440718,403728,127692
(121,92:4596788,27103447:0,402253,92009
g121,92:4596788,27103447
g121,92:3614146,27103447
g121,92:3220930,27103447
(121,92:3220930,27103447:982642,402253,92009
g121,92:3220930,27103447
x121,92:4203572,27103447
)
g121,92:4596788,27103447
)
x121,92:4940653,27103447
g121,93:5147095,27103447
x121,93:6915969,27103447
x121,93:7347724,27103447
g121,93:7554166,27103447
x121,93:8029560,27103447
g121,93:8236002,27103447
x121,93:10168841,27103447
x121,93:10600596,27103447
g121,93:10807038,27103447
x121,93:11658740,27103447
g121,93:11865182,27103447
x121,93:12536985,27103447
g121,93:12743427,27103447
x121,93:13316734,27103447
g121,93:13523176,27103447
x121,93:15996288,27103447
g121,93:16202730,27103447
x121,93:18005198,27103447
g121,94:18211640,27103447
x121,94:18670517,27103447
g121,94:18876959,27103447
x121,94:20449999,27103447
g121,94:20656441,27103447
x121,94:21868517,27103447
x121,94:22842899,27103447
x121,94:23213892,27103447
g121,94:23803716,27103447
x121,94:25147322,27103447
(121,94:25180057,27100498:196409,367459,0
x121,94:25376466,27100498
)
x121,94:26391834,27103447
x121,94:26515702,27103447
g121,94:26722144,27103447
x121,94:28049248,27103447
g121,94:28255690,27103447
x121,94:28550602,27103447
k121,95:28255690,27103447:-11794
x121,95:29145141,27103447
g121,95:29351583,27103447
x121,95:29793951,27103447
k121,96:37037506,27103447:7243555
g121,96:37037506,27103447
)
(121,101:4596788,28242298:32440718,403728,127692
(121,97:4596788,28242298:0,402253,92009
g121,97:4596788,28242298
g121,97:3614146,28242298
g121,97:3220930,28242298
(121,97:3220930,28242298:982642,402253,92009
g121,97:3220930,28242298
x121,97:4203572,28242298
)
g121,97:4596788,28242298
)
x121,97:5104625,28242298
k121,98:5331353,28242298:226728
x121,98:7214649,28242298
k121,98:7441377,28242298:226728
x121,98:7801758,28242298
x121,98:7905567,28242298
k121,98:8132295,28242298:226728
x121,98:11505464,28242298
x121,98:11629332,28242298
k121,98:11856060,28242298:226728
x121,98:12707762,28242298
k121,98:12934490,28242298:226728
x121,98:13606293,28242298
k121,98:13833021,28242298:226728
x121,98:14815655,28242298
x121,98:15099954,28242298
x121,98:16293149,28242298
k121,98:16519877,28242298:226728
x121,98:18780654,28242298
k121,98:19007382,28242298:226728
x121,98:21235109,28242298
k121,98:21461837,28242298:226728
x121,98:21920714,28242298
k121,98:22147442,28242298:226728
x121,98:22868197,28242298
k121,98:23094925,28242298:226728
x121,98:23455306,28242298
k121,99:23094925,28242298:-54850
x121,99:24842564,28242298
k121,99:25069271,28242298:226707
x121,99:26691271,28242298
x121,99:26911864,28242298
k121,99:27138592,28242298:226728
x121,99:28481615,28242298
k121,99:28708323,28242298:226708
x121,99:28970201,28242298
x121,99:29102911,28242298
k121,99:29329639,28242298:226728
x121,99:29919463,28242298
k121,99:30146191,28242298:226728
x121,99:31981116,28242298
k121,99:32207844,28242298:226728
x121,99:34795968,28242298
k121,99:35022696,28242298:226728
x121,99:37037506,28242298
k121,99:37037506,28242298:0
)
(121,101:4596788,29381149:32440718,402253,127692
x121,101:4891700,29381149
x121,99:5486239,29381149
g121,99:5692681,29381149
x121,99:6429961,29381149
g121,99:6636403,29381149
x121,99:7373683,29381149
g121,99:7580125,29381149
x121,99:8022493,29381149
g121,99:8228935,29381149
x121,99:8966215,29381149
g121,100:9172657,29381149
x121,100:9762481,29381149
x121,100:10057393,29381149
x121,100:10794673,29381149
g121,100:11001115,29381149
x121,100:12328219,29381149
k121,101:37037507,29381149:24709288
g121,101:37037507,29381149
)
(121,107:4596788,30520000:32440718,402253,127692
(121,102:4596788,30520000:0,402253,92009
g121,102:4596788,30520000
g121,102:3614146,30520000
g121,102:3220930,30520000
(121,102:3220930,30520000:982642,402253,92009
g121,102:3220930,30520000
x121,102:4203572,30520000
)
g121,102:4596788,30520000
)
x121,102:4924726,30520000
k121,103:4596788,30520000:-65470
x121,103:5006712,30520000
k121,103:5238131,30520000:231419
x121,103:6368228,30520000
k121,103:6599647,30520000:231419
x121,103:7025498,30520000
x121,103:7096871,30520000
k121,103:7328290,30520000:231419
x121,103:9573140,30520000
k121,103:9804559,30520000:231419
x121,103:10164940,30520000
x121,103:10268749,30520000
k121,103:10500168,30520000:231419
x121,103:12858850,30520000
x121,103:13043465,30520000
x121,103:15025839,30520000
k121,103:15257257,30520000:231418
x121,103:15929060,30520000
k121,103:16160479,30520000:231419
x121,103:17455124,30520000
k121,103:17686543,30520000:231419
x121,103:18161937,30520000
k121,103:18393356,30520000:231419
x121,103:21129519,30520000
k121,103:21360938,30520000:231419
x121,103:21721319,30520000
x121,103:21825128,30520000
k121,103:22056547,30520000:231419
x121,103:23334100,30520000
x121,103:23593032,30520000
x121,103:24010041,30520000
x121,103:24413477,30520000
k121,103:24644896,30520000:231419
x121,103:25218203,30520000
k121,104:25449622,30520000:231419
x121,104:25875473,30520000
x121,104:27181934,30520000
k121,104:27413353,30520000:231419
x121,104:28085156,30520000
k121,104:28316575,30520000:231419
x121,104:28742426,30520000
x121,104:30365016,30520000
k121,104:30596434,30520000:231418
x121,104:31022285,30520000
x121,104:31093658,30520000
k121,104:31325077,30520000:231419
x121,104:33569912,30520000
k121,104:33801331,30520000:231419
x121,104:34161712,30520000
x121,104:34265521,30520000
k121,104:34496940,30520000:231419
x121,104:35954385,30520000
k121,104:36185804,30520000:231419
x121,104:37037506,30520000
k121,104:37037506,30520000:0
)
(121,107:4596788,31658851:32440718,403728,127692
x121,107:5072182,31658851
g121,104:5278624,31658851
x121,104:5900884,31658851
x121,104:7254510,31658851
g121,104:7460952,31658851
x121,104:9917547,31658851
x121,104:11064153,31658851
g121,104:11270595,31658851
x121,104:12286263,31658851
k121,105:11270595,31658851:-8842
x121,105:12539299,31658851
x121,105:12825369,31658851
g121,105:13031811,31658851
x121,105:13523132,31658851
g121,105:13729574,31658851
x121,105:15924874,31658851
g121,105:16131316,31658851
x121,105:18310681,31658851
x121,105:18531274,31658851
g121,105:18737716,31658851
x121,105:19720932,31658851
g121,105:19927374,31658851
x121,105:21909748,31658851
g121,105:22116190,31658851
x121,105:22411102,31658851
x121,105:23005641,31658851
g121,105:23212083,31658851
x121,105:23949363,31658851
g121,105:24155805,31658851
x121,105:24893085,31658851
g121,105:25099527,31658851
x121,105:25541895,31658851
g121,105:25748337,31658851
x121,105:26190705,31658851
g121,105:26397147,31658851
x121,105:28314075,31658851
g121,106:28520517,31658851
x121,106:29847621,31658851
k121,107:37037506,31658851:7189885
g121,107:37037506,31658851
)
(121,112:4596788,32797702:32440718,402253,127692
(121,108:4596788,32797702:0,402253,92009
g121,108:4596788,32797702
g121,108:3614146,32797702
g121,108:3220930,32797702
(121,108:3220930,32797702:982642,402253,92009
g121,108:3220930,32797702
x121,108:4203572,32797702
)
g121,108:4596788,32797702
)
x121,108:4973679,32797702
k121,109:5124902,32797702:151223
x121,109:7024700,32797702
x121,109:7148568,32797702
k121,109:7299792,32797702:151224
x121,109:7873099,32797702
k121,109:8024322,32797702:151223
x121,109:9547827,32797702
k121,109:9699051,32797702:151224
x121,109:10206888,32797702
k121,109:10358111,32797702:151223
x121,109:10783962,32797702
x121,109:11931749,32797702
k121,109:12082973,32797702:151224
x121,109:12934675,32797702
k121,109:13085898,32797702:151223
x121,109:13659205,32797702
k121,109:13810429,32797702:151224
x121,109:15137525,32797702
k121,109:15288748,32797702:151223
x121,109:17287041,32797702
k121,109:17438265,32797702:151224
x121,109:19043756,32797702
k121,109:19194979,32797702:151223
x121,109:20308544,32797702
k121,109:20459768,32797702:151224
x121,109:21311470,32797702
k121,109:21462693,32797702:151223
x121,109:22183448,32797702
k121,109:22334672,32797702:151224
x121,109:23710123,32797702
x121,109:24005035,32797702
x121,109:24383107,32797702
k121,110:24534330,32797702:151223
x121,110:26499604,32797702
k121,110:26650828,32797702:151224
x121,110:28813094,32797702
k121,110:28964317,32797702:151223
x121,110:29816019,32797702
k121,110:29967243,32797702:151224
x121,110:32129524,32797702
k121,110:32280747,32797702:151223
x121,110:32739624,32797702
k121,110:32890847,32797702:151223
x121,110:34004427,32797702
k121,110:34155651,32797702:151224
x121,110:34417529,32797702
x121,110:36816913,32797702
x121,110:37037506,32797702
k121,110:37037506,32797702:0
)
(121,112:4596788,33936553:32440718,402253,83160
x121,112:5596529,33936553
g121,111:5802971,33936553
x121,111:8227729,33936553
g121,111:8434171,33936553
x121,111:8729083,33936553
x121,111:9323622,33936553
g121,111:9530064,33936553
x121,111:10267344,33936553
g121,111:10473786,33936553
x121,111:11211066,33936553
g121,111:11417508,33936553
x121,111:12154788,33936553
g121,111:12361230,33936553
x121,111:13688334,33936553
k121,112:37037506,33936553:23349172
g121,112:37037506,33936553
)
(121,116:4596788,35075404:32440718,403728,127692
(121,113:4596788,35075404:0,402253,92009
g121,113:4596788,35075404
g121,113:3614146,35075404
g121,113:3220930,35075404
(121,113:3220930,35075404:982642,402253,92009
g121,113:3220930,35075404
x121,113:4203572,35075404
)
g121,113:4596788,35075404
)
x121,113:5137652,35075404
g121,114:5344094,35075404
x121,114:5917401,35075404
g121,114:6123843,35075404
x121,114:7335927,35075404
g121,114:7542369,35075404
x121,114:8394071,35075404
g121,114:8600513,35075404
x121,114:9141377,35075404
g121,114:9347819,35075404
x121,114:9888683,35075404
g121,114:10095125,35075404
x121,114:12176011,35075404
g121,114:12382453,35075404
x121,114:13987929,35075404
g121,114:14194371,35075404
x121,114:16340710,35075404
g121,114:16547152,35075404
x121,114:17431888,35075404
g121,114:17638330,35075404
x121,114:18342576,35075404
g121,115:18932400,35075404
x121,115:21553551,35075404
g121,115:21759993,35075404
x121,115:22644721,35075404
x121,115:22924887,35075404
x121,115:24226609,35075404
g121,115:24433051,35075404
x121,115:25825602,35075404
g121,115:26032044,35075404
x121,115:27359148,35075404
k121,116:37037506,35075404:9678358
g121,116:37037506,35075404
)
(121,121:4596788,36214255:32440718,402253,127692
(121,117:4596788,36214255:0,402253,92009
g121,117:4596788,36214255
g121,117:3614146,36214255
g121,117:3220930,36214255
(121,117:3220930,36214255:982642,402253,92009
g121,117:3220930,36214255
x121,117:4203572,36214255
)
g121,117:4596788,36214255
)
x121,117:5170095,36214255
k121,118:5393333,36214255:223238
x121,118:5753714,36214255
x121,118:5857523,36214255
k121,118:6080761,36214255:223238
x121,118:7899170,36214255
k121,118:8122408,36214255:223238
x121,118:10776585,36214255
k121,118:10999823,36214255:223238
x121,118:11786056,36214255
x121,118:13195713,36214255
k121,118:13418951,36214255:223238
x121,118:13975741,36214255
x121,118:14386846,36214255
k121,118:14610084,36214255:223238
x121,118:15330839,36214255
x121,118:15971379,36214255
k121,118:16194617,36214255:223238
x121,118:16685938,36214255
k121,118:16909176,36214255:223238
x121,118:19546828,36214255
k121,118:19770066,36214255:223238
x121,118:20916673,36214255
k121,118:21139911,36214255:223238
x121,118:22548978,36214255
k121,118:22772216,36214255:223238
x121,118:24443177,36214255
k121,119:24666415,36214255:223238
x121,119:25125292,36214255
k121,119:25348530,36214255:223238
x121,119:27215899,36214255
k121,119:27439137,36214255:223238
x121,119:28765627,36214255
x121,119:28986220,36214255
k121,119:29209458,36214255:223238
x121,119:30209199,36214255
k121,119:30432437,36214255:223238
x121,119:31054696,36214255
x121,119:31307732,36214255
x121,119:31411541,36214255
k121,119:31634779,36214255:223238
x121,119:33338175,36214255
k121,119:33561413,36214255:223238
x121,119:33856325,36214255
x121,119:34450864,36214255
k121,119:34674102,36214255:223238
x121,119:35411382,36214255
k121,119:35634620,36214255:223238
x121,119:36371900,36214255
k121,119:36595138,36214255:223238
x121,119:37037506,36214255
k121,119:37037506,36214255:0
)
(121,121:4596788,37353106:32440718,402253,127692
x121,121:5334068,37353106
g121,119:5540510,37353106
x121,119:6425246,37353106
x121,119:6720158,37353106
x121,119:7752350,37353106
g121,120:7958792,37353106
x121,120:9285896,37353106
k121,121:37037506,37353106:27751610
g121,121:37037506,37353106
)
(121,126:4596788,38491957:32440718,402253,127692
(121,122:4596788,38491957:0,402253,92009
g121,122:4596788,38491957
g121,122:3614146,38491957
g121,122:3220930,38491957
(121,122:3220930,38491957:982642,402253,92009
g121,122:3220930,38491957
x121,122:4203572,38491957
)
g121,122:4596788,38491957
)
x121,122:5268591,38491957
k121,123:5491641,38491957:223050
x121,123:5917492,38491957
x121,123:5988865,38491957
k121,123:6211915,38491957:223050
x121,123:7685870,38491957
x121,123:8674415,38491957
k121,123:8897465,38491957:223050
x121,123:9274356,38491957
k121,123:9497406,38491957:223050
x121,123:9792318,38491957
x121,123:10334362,38491957
k121,123:10557412,38491957:223050
x121,123:11409114,38491957
k121,123:11632164,38491957:223050
x121,123:12483859,38491957
x121,123:12915614,38491957
k121,123:13138664,38491957:223050
x121,123:13711971,38491957
k121,123:13935021,38491957:223050
x121,123:16654086,38491957
x121,123:17850236,38491957
k121,123:18073286,38491957:223050
x121,123:18646593,38491957
k121,123:18869644,38491957:223051
x121,123:19688895,38491957
x121,123:19969061,38491957
x121,123:20795397,38491957
k121,123:21018447,38491957:223050
x121,123:21870149,38491957
k121,123:22093199,38491957:223050
x121,123:22666506,38491957
k121,123:22889556,38491957:223050
x121,123:23184468,38491957
x121,123:23726512,38491957
k121,123:23949562,38491957:223050
x121,123:27241350,38491957
k121,124:27464400,38491957:223050
x121,124:29430257,38491957
x121,124:30281943,38491957
k121,124:30504993,38491957:223050
x121,124:31651600,38491957
x121,124:32437825,38491957
k121,124:32660875,38491957:223050
x121,124:33119162,38491957
x121,124:33399328,38491957
x121,124:34307642,38491957
k121,124:34530692,38491957:223050
x121,124:35382378,38491957
k121,124:35605428,38491957:223050
x121,124:35867306,38491957
x121,124:37037506,38491957
k121,126:37037506,38491957:0
)
(121,126:4596788,39630808:32440718,402253,127692
x121,126:7020947,39630808
g121,124:7227389,39630808
x121,124:10143428,39630808
g121,125:10349870,39630808
x121,125:12332252,39630808
x121,125:12552845,39630808
g121,125:12759287,39630808
x121,125:14135919,39630808
x121,125:14523429,39630808
g121,125:14729871,39630808
x121,125:15024783,39630808
x121,125:15619322,39630808
g121,125:15825764,39630808
x121,125:16857956,39630808
g121,125:17064398,39630808
x121,125:17506766,39630808
g121,125:17713208,39630808
x121,125:19925048,39630808
g121,125:20131490,39630808
x121,125:21458594,39630808
k121,126:37037506,39630808:15578912
g121,126:37037506,39630808
)
(121,131:4596788,40769659:32440718,402253,127692
(121,127:4596788,40769659:0,402253,92009
g121,127:4596788,40769659
g121,127:3614146,40769659
g121,127:3220930,40769659
(121,127:3220930,40769659:982642,402253,92009
g121,127:3220930,40769659
x121,127:4203572,40769659
)
g121,127:4596788,40769659
)
x121,127:5170095,40769659
k121,128:5376849,40769659:206754
x121,128:6474495,40769659
k121,128:6681249,40769659:206754
x121,128:7353052,40769659
k121,128:7559806,40769659:206754
x121,128:8542440,40769659
x121,128:8826739,40769659
x121,128:10019934,40769659
k121,128:10226688,40769659:206754
x121,128:11078390,40769659
k121,128:11285144,40769659:206754
x121,128:11858451,40769659
k121,128:12065205,40769659:206754
x121,128:12638512,40769659
k121,128:12845266,40769659:206754
x121,128:14434240,40769659
k121,128:14640994,40769659:206754
x121,128:15721540,40769659
x121,128:16464126,40769659
x121,128:17643160,40769659
k121,128:17849914,40769659:206754
x121,128:19128050,40769659
x121,128:19533258,40769659
k121,128:19740011,40769659:206753
x121,128:22230207,40769659
k121,128:22436961,40769659:206754
x121,128:23288663,40769659
k121,128:23495417,40769659:206754
x121,128:24216172,40769659
k121,129:24422926,40769659:206754
x121,129:26355741,40769659
k121,129:26562495,40769659:206754
x121,129:26824373,40769659
x121,129:28119601,40769659
k121,129:28326355,40769659:206754
x121,129:28817676,40769659
k121,129:29024430,40769659:206754
x121,129:31842571,40769659
k121,129:32049325,40769659:206754
x121,129:32737055,40769659
k121,129:32943809,40769659:206754
x121,129:33664564,40769659
k121,129:33871318,40769659:206754
x121,129:35083976,40769659
k121,129:35290730,40769659:206754
x121,129:36339431,40769659
k121,129:36546185,40769659:206754
x121,129:37037506,40769659
k121,129:37037506,40769659:0
)
(121,131:4596788,41908510:32440718,403728,127692
x121,131:7168979,41908510
x121,129:7389572,41908510
g121,129:7596014,41908510
x121,129:7857892,41908510
k121,130:7596014,41908510:-14746
x121,130:7990602,41908510
g121,130:8197044,41908510
x121,130:9573092,41908510
g121,130:9779534,41908510
x121,130:11482922,41908510
g121,130:11689364,41908510
x121,130:13966052,41908510
g121,130:14172494,41908510
x121,130:14467406,41908510
x121,130:15061945,41908510
g121,130:15268387,41908510
x121,130:16005667,41908510
g121,130:16212109,41908510
x121,130:16654477,41908510
g121,130:16860919,41908510
x121,130:19367671,41908510
g121,130:19574113,41908510
x121,130:20901217,41908510
k121,131:37037506,41908510:16136289
g121,131:37037506,41908510
)
(121,140:4596788,43047361:32440718,402253,127692
(121,132:4596788,43047361:0,402253,92009
g121,132:4596788,43047361
g121,132:3614146,43047361
g121,132:3220930,43047361
(121,132:3220930,43047361:982642,402253,92009
g121,132:3220930,43047361
x121,132:4203572,43047361
)
g121,132:4596788,43047361
)
x121,132:5170095,43047361
k121,134:5450593,43047361:280498
x121,134:8219199,43047361
k121,134:8499697,43047361:280498
x121,134:9073004,43047361
k121,134:9353502,43047361:280498
x121,134:12743762,43047361
k121,134:13024260,43047361:280498
x121,134:13597567,43047361
k121,134:13878064,43047361:280497
x121,134:15369125,43047361
k121,134:15649623,43047361:280498
x121,134:16222930,43047361
k121,134:16503428,43047361:280498
x121,134:18813158,43047361
k121,134:19093656,43047361:280498
x121,134:19519507,43047361
x121,134:19590880,43047361
k121,134:19871378,43047361:280498
x121,134:20297229,43047361
x121,134:22106796,43047361
k121,134:22387294,43047361:280498
x121,134:23238996,43047361
k121,134:23519494,43047361:280498
x121,134:23945345,43047361
k121,135:23519494,43047361:-76083
x121,135:24016718,43047361
k121,135:24297216,43047361:280498
x121,135:25821311,43047361
k121,135:26101809,43047361:280498
x121,135:28722967,43047361
k121,135:29003464,43047361:280497
x121,135:29724219,43047361
k121,135:30004717,43047361:280498
x121,135:32069069,43047361
k121,135:32349567,43047361:280498
x121,135:32840888,43047361
k121,135:33121386,43047361:280498
x121,135:34169481,43047361
x121,135:35086055,43047361
k121,135:35366553,43047361:280498
x121,135:37037506,43047361
k121,135:37037506,43047361:0
)
(121,140:4596788,44186212:32440718,403728,127692
x121,140:6759637,44186212
k121,135:7016439,44186212:256802
x121,135:7704169,44186212
k121,135:7960971,44186212:256802
x121,135:8222849,44186212
k121,136:7960971,44186212:-8842
x121,136:10278375,44186212
k121,136:10535176,44186212:256801
x121,136:11255931,44186212
k121,136:11512733,44186212:256802
x121,136:13380661,44186212
k121,136:13637463,44186212:256802
x121,136:14128784,44186212
k121,136:14385586,44186212:256802
x121,136:16744850,44186212
k121,136:17001652,44186212:256802
x121,136:19017045,44186212
x121,136:19237638,44186212
k121,136:19494440,44186212:256802
x121,136:19854821,44186212
k121,137:19494440,44186212:-32436
x121,137:20051820,44186212
x121,137:21434347,44186212
x121,137:21657884,44186212
k121,137:21914685,44186212:256801
x121,137:22373562,44186212
k121,137:22630364,44186212:256802
x121,137:26267181,44186212
k121,137:26523983,44186212:256802
x121,137:27408719,44186212
k121,137:27665521,44186212:256802
x121,137:29172500,44186212
x121,137:30507271,44186212
x121,137:31205619,44186212
k121,137:31462421,44186212:256802
x121,137:31757333,44186212
x121,137:32351872,44186212
k121,137:32608673,44186212:256801
x121,137:33051041,44186212
k121,137:33307843,44186212:256802
x121,137:34634947,44186212
k121,137:34891749,44186212:256802
x121,137:37037506,44186212
k121,137:37037506,44186212:0
)
(121,140:4596788,45325063:32440718,402253,127692
x121,140:5022639,45325063
x121,137:5273904,45325063
x121,137:6995564,45325063
g121,137:7202006,45325063
$121,138:7202006,45325063
x121,138:8349195,45325063
g121,138:8349195,45325063
x121,138:8513160,45325063
g121,138:8513160,45325063
x121,138:8677125,45325063
g121,138:8677125,45325063
x121,138:8841090,45325063
g121,138:8841090,45325063
x121,138:10118643,45325063
g121,138:10080310,45325063
x121,138:10227766,45325063
g121,138:10227766,45325063
x121,138:12684937,45325063
g121,138:12684937,45325063
x121,138:12832393,45325063
g121,138:12832393,45325063
x121,138:13323714,45325063
x121,138:13608013,45325063
g121,138:13608013,45325063
x121,138:13771978,45325063
g121,138:13771978,45325063
x121,138:15475351,45325063
g121,138:15475351,45325063
x121,138:15639316,45325063
g121,138:15639316,45325063
x121,138:16229140,45325063
g121,138:16229140,45325063
x121,138:16376596,45325063
g121,138:16376596,45325063
x121,138:17556244,45325063
g121,138:17556244,45325063
x121,138:17720209,45325063
g121,138:17720209,45325063
x121,138:18932285,45325063
g121,138:18932285,45325063
x121,138:19079741,45325063
g121,138:19079741,45325063
x121,138:20259389,45325063
g121,138:20259389,45325063
x121,138:20406845,45325063
g121,138:20406845,45325063
x121,138:21881405,45325063
$121,138:21881405,45325063
k121,140:37037506,45325063:15156101
g121,140:37037506,45325063
)
(121,147:4596788,46463914:32440718,402253,127692
(121,141:4596788,46463914:0,402253,92009
g121,141:4596788,46463914
g121,141:3614146,46463914
g121,141:3220930,46463914
(121,141:3220930,46463914:982642,402253,92009
g121,141:3220930,46463914
x121,141:4203572,46463914
)
g121,141:4596788,46463914
)
x121,141:4957169,46463914
k121,143:4596788,46463914:-43647
x121,143:5060978,46463914
k121,143:5303321,46463914:242343
x121,143:5844185,46463914
k121,143:6086527,46463914:242342
x121,143:8330779,46463914
k121,143:8573122,46463914:242343
x121,143:10473510,46463914
k121,143:10715853,46463914:242343
x121,143:13172442,46463914
k121,143:13414784,46463914:242342
x121,143:14266486,46463914
k121,143:14508829,46463914:242343
x121,143:14770707,46463914
k121,143:15013050,46463914:242343
x121,143:16781909,46463914
k121,143:17024251,46463914:242342
x121,143:17711981,46463914
k121,143:17954324,46463914:242343
x121,143:19035453,46463914
k121,143:19277795,46463914:242342
x121,143:22111281,46463914
x121,143:22331874,46463914
k121,143:22574217,46463914:242343
x121,143:25375881,46463914
k121,144:25618224,46463914:242343
x121,144:27763981,46463914
k121,144:28006323,46463914:242342
x121,144:28432174,46463914
x121,144:28683439,46463914
x121,144:30405099,46463914
k121,144:30647442,46463914:242343
$121,145:30647442,46463914
x121,145:31794631,46463914
k121,145:31794631,46463914:0
x121,145:31958596,46463914
k121,145:31958596,46463914:0
x121,145:32122561,46463914
k121,145:32122561,46463914:0
x121,145:32286526,46463914
k121,145:32286526,46463914:0
x121,145:33957471,46463914
k121,145:33957471,46463914:0
x121,145:34104927,46463914
k121,145:34104927,46463914:0
x121,145:35710418,46463914
k121,145:35710418,46463914:0
x121,145:35857874,46463914
k121,145:35857874,46463914:0
x121,145:36873541,46463914
k121,145:36873541,46463914:0
x121,145:37037506,46463914
k121,147:37037506,46463914:0
)
(121,147:4596788,47602765:32440718,402253,127692
x121,147:6038298,47602765
g121,145:6038298,47602765
x121,145:6202263,47602765
g121,145:6202263,47602765
x121,145:9675729,47602765
g121,145:9675729,47602765
x121,145:9839694,47602765
g121,145:9839694,47602765
x121,145:10396484,47602765
$121,145:10396484,47602765
k121,147:37037506,47602765:26641022
g121,147:37037506,47602765
)
]
(121,154:3220930,50766673:33816576,0,0
h121,154:3220930,50766673:33816576,0,0
)
]
]
!47503
}37
!11
{38
[121,258:4736286,50766673:32301220,46030387,0
(121,258:4736286,4736286:0,0,0
[121,258:0,4736286:0,0,0
(121,258:0,0:0,0,0
(121,258:0,4736286:0,0,0
k121,258:0,4736286:4736286
)
g121,258:0,0
)
]
)
[121,258:3220930,50766673:33816576,49477447,0
[121,258:3220930,2075658:33816576,786432,0
(121,258:3220930,2075658:33816576,357558,7335
(121,258:3220930,2075658:33816576,357558,7335
h121,258:3220930,2075658:0,0,0
k121,258:36513218,2075658:33292288
x121,258:37037506,2075658
)
)
]
[121,258:3220930,49027216:33816576,45613050,0
(121,153:4596788,4326427:32440718,402253,127692
(121,148:4596788,4326427:0,402253,92009
g121,148:4596788,4326427
g121,148:3614146,4326427
g121,148:3220930,4326427
(121,148:3220930,4326427:982642,402253,92009
g121,148:3220930,4326427
x121,148:4203572,4326427
)
g121,148:4596788,4326427
)
x121,148:5170095,4326427
k121,149:5364382,4326427:194287
x121,149:5937689,4326427
k121,149:6131976,4326427:194287
x121,149:8064224,4326427
x121,149:8188092,4326427
k121,149:8382379,4326427:194287
x121,149:8742760,4326427
x121,149:8846569,4326427
k121,149:9040856,4326427:194287
x121,149:9614163,4326427
k121,149:9808450,4326427:194287
x121,149:11954199,4326427
k121,149:12148486,4326427:194287
x121,149:12623880,4326427
k121,149:12818167,4326427:194287
x121,149:13800801,4326427
x121,149:15411598,4326427
k121,149:15605885,4326427:194287
x121,149:15982776,4326427
k121,149:16177063,4326427:194287
x121,149:17536587,4326427
k121,149:17730874,4326427:194287
x121,149:18206268,4326427
k121,149:18400555,4326427:194287
x121,149:18957345,4326427
x121,149:19647427,4326427
k121,149:19841714,4326427:194287
x121,149:20169652,4326427
x121,149:20269926,4326427
k121,149:20464213,4326427:194287
x121,149:22708473,4326427
k121,149:22902760,4326427:194287
x121,149:23263141,4326427
k121,150:22902760,4326427:-43647
x121,150:23366950,4326427
k121,150:23561237,4326427:194287
x121,150:25117753,4326427
k121,150:25312040,4326427:194287
x121,150:26163742,4326427
k121,150:26358029,4326427:194287
x121,150:26734920,4326427
k121,150:26929207,4326427:194287
x121,150:27322615,4326427
(121,150:27355350,4323478:196409,367459,0
x121,150:27551759,4323478
)
x121,150:28501657,4326427
x121,150:28625525,4326427
k121,150:28819812,4326427:194287
x121,150:29081690,4326427
x121,150:29460359,4326427
k121,150:29654634,4326427:194275
x121,150:30801240,4326427
x121,150:31581575,4326427
k121,150:31775862,4326427:194287
x121,150:32267183,4326427
k121,150:32461470,4326427:194287
x121,150:34427909,4326427
k121,150:34622196,4326427:194287
x121,150:35080483,4326427
x121,150:37037506,4326427
k121,150:37037506,4326427:0
)
(121,153:4596788,5465278:32440718,403728,127692
x121,153:6005265,5465278
g121,150:6211707,5465278
x121,150:7784157,5465278
g121,150:7990599,5465278
x121,150:9104179,5465278
g121,151:9310621,5465278
x121,151:9572499,5465278
x121,151:11824427,5465278
g121,151:12030869,5465278
x121,151:12489746,5465278
g121,151:12696188,5465278
x121,151:14236785,5465278
g121,151:14443227,5465278
x121,151:15802751,5465278
x121,151:16023344,5465278
g121,151:16229786,5465278
x121,151:17179984,5465278
g121,151:17386426,5465278
x121,151:18517098,5465278
g121,151:18723540,5465278
x121,151:19018452,5465278
x121,151:19612991,5465278
g121,151:19819433,5465278
x121,151:20556713,5465278
g121,151:20763155,5465278
x121,151:21500435,5465278
g121,151:21706877,5465278
x121,151:22149245,5465278
g121,151:22355687,5465278
x121,151:23092967,5465278
g121,151:23299409,5465278
x121,151:24184145,5465278
x121,151:24479057,5465278
x121,151:25216337,5465278
g121,152:25422779,5465278
x121,152:26749883,5465278
k121,153:37037506,5465278:10287623
g121,153:37037506,5465278
)
(121,158:4596788,6604129:32440718,402253,127692
(121,154:4596788,6604129:0,402253,92009
g121,154:4596788,6604129
g121,154:3614146,6604129
g121,154:3220930,6604129
(121,154:3220930,6604129:982642,402253,92009
g121,154:3220930,6604129
x121,154:4203572,6604129
)
g121,154:4596788,6604129
)
x121,154:5268591,6604129
k121,155:5463521,6604129:194930
x121,155:6446155,6604129
x121,155:6730454,6604129
x121,155:7776193,6604129
k121,155:7971122,6604129:194929
x121,155:8822824,6604129
k121,155:9017754,6604129:194930
x121,155:9525591,6604129
k121,155:9720520,6604129:194929
x121,155:10293827,6604129
k121,155:10488757,6604129:194930
x121,155:12274730,6604129
k121,155:12469660,6604129:194930
x121,155:13386824,6604129
x121,155:15142109,6604129
k121,155:15337038,6604129:194929
x121,155:16844600,6604129
k121,155:17039530,6604129:194930
x121,155:18350684,6604129
x121,155:18630850,6604129
x121,155:18883886,6604129
k121,155:19078815,6604129:194929
x121,155:19537692,6604129
x121,155:21684614,6604129
k121,155:21879544,6604129:194930
x121,155:23911446,6604129
k121,156:24106376,6604129:194930
x121,156:24532227,6604129
k121,156:24727145,6604129:194918
x121,156:26431116,6604129
k121,156:26626045,6604129:194929
x121,156:27477747,6604129
k121,156:27672677,6604129:194930
x121,156:28229467,6604129
x121,156:28640572,6604129
k121,156:28835502,6604129:194930
x121,156:30522957,6604129
x121,156:30743550,6604129
k121,156:30938479,6604129:194929
x121,156:31298860,6604129
x121,156:33793794,6604129
k121,156:33988724,6604129:194930
x121,156:34283636,6604129
x121,156:34878175,6604129
k121,156:35073104,6604129:194929
x121,156:36105296,6604129
k121,156:36300226,6604129:194930
x121,156:37037506,6604129
k121,156:37037506,6604129:0
)
(121,158:4596788,7742980:32440718,402253,83160
x121,158:4891700,7742980
x121,158:5186612,7742980
x121,158:5923892,7742980
g121,157:6130334,7742980
x121,157:7457438,7742980
k121,158:37037506,7742980:29580068
g121,158:37037506,7742980
)
(121,163:4596788,8881831:32440718,402253,127692
(121,159:4596788,8881831:0,402253,92009
g121,159:4596788,8881831
g121,159:3614146,8881831
g121,159:3220930,8881831
(121,159:3220930,8881831:982642,402253,92009
g121,159:3220930,8881831
x121,159:4203572,8881831
)
g121,159:4596788,8881831
)
x121,159:5268591,8881831
k121,160:5484680,8881831:216089
x121,160:6467314,8881831
x121,160:6751613,8881831
x121,160:7944808,8881831
k121,160:8160896,8881831:216088
x121,160:8668733,8881831
k121,160:8884822,8881831:216089
x121,160:9458129,8881831
k121,160:9674217,8881831:216088
x121,160:11460190,8881831
k121,160:11676279,8881831:216089
x121,160:12527981,8881831
k121,160:12744069,8881831:216088
x121,160:13104450,8881831
x121,160:13208259,8881831
k121,160:13424348,8881831:216089
x121,160:13784729,8881831
x121,160:14839318,8881831
x121,160:14963186,8881831
k121,160:15179274,8881831:216088
x121,160:18357206,8881831
k121,160:18573295,8881831:216089
x121,160:19032172,8881831
k121,160:19248261,8881831:216089
x121,160:21181092,8881831
k121,160:21397180,8881831:216088
x121,160:23527584,8881831
k121,160:23743673,8881831:216089
x121,160:24595375,8881831
k121,161:24811463,8881831:216088
x121,161:27039781,8881831
k121,161:27255870,8881831:216089
x121,161:28369435,8881831
k121,161:28585523,8881831:216088
x121,161:29044400,8881831
k121,161:29260489,8881831:216089
x121,161:29522367,8881831
k121,161:29738455,8881831:216088
x121,161:33113386,8881831
k121,161:33329475,8881831:216089
x121,161:34804019,8881831
k121,161:35020107,8881831:216088
x121,161:35707837,8881831
k121,161:35923926,8881831:216089
x121,161:37037506,8881831
k121,161:37037506,8881831:0
)
(121,163:4596788,10020682:32440718,402253,127692
x121,163:7234440,10020682
x121,161:7455033,10020682
g121,161:7661475,10020682
x121,161:9070557,10020682
g121,162:9276999,10020682
x121,162:10604095,10020682
g121,162:10810537,10020682
x121,162:11105449,10020682
x121,162:11699988,10020682
g121,162:11906430,10020682
x121,162:12348798,10020682
g121,162:12555240,10020682
x121,162:13292520,10020682
g121,162:13498962,10020682
x121,162:13941330,10020682
g121,162:14147772,10020682
x121,162:14590140,10020682
g121,162:14796582,10020682
x121,162:16680476,10020682
g121,162:16886918,10020682
x121,162:18214022,10020682
k121,163:37037506,10020682:18823484
g121,163:37037506,10020682
)
(121,167:4596788,11159533:32440718,403728,127692
(121,164:4596788,11159533:0,402253,92009
g121,164:4596788,11159533
g121,164:3614146,11159533
g121,164:3220930,11159533
(121,164:3220930,11159533:982642,402253,92009
g121,164:3220930,11159533
x121,164:4203572,11159533
)
g121,164:4596788,11159533
)
x121,164:5268591,11159533
k121,165:5534950,11159533:266359
x121,165:6517584,11159533
x121,165:6801883,11159533
x121,165:7847622,11159533
k121,165:8113981,11159533:266359
x121,165:8965683,11159533
k121,165:9232041,11159533:266358
x121,165:9592422,11159533
x121,165:9696231,11159533
k121,165:9962590,11159533:266359
x121,165:10322971,11159533
x121,165:11377560,11159533
x121,165:11501428,11159533
k121,165:11767787,11159533:266359
x121,165:14029130,11159533
k121,165:14295489,11159533:266359
x121,165:16195869,11159533
k121,165:16462227,11159533:266358
x121,165:16953548,11159533
k121,165:17219907,11159533:266359
x121,165:17940662,11159533
k121,165:18207021,11159533:266359
x121,165:20402321,11159533
k121,165:20668680,11159533:266359
x121,165:21291530,11159533
x121,165:21702635,11159533
k121,165:21968993,11159533:266358
x121,165:23590993,11159533
x121,165:23811586,11159533
k121,165:24077945,11159533:266359
x121,165:25879843,11159533
k121,166:24077945,11159533:-17691
x121,166:26746881,11159533
k121,166:27013180,11159533:266299
x121,166:27341118,11159533
x121,166:27538117,11159533
x121,166:28495990,11159533
k121,166:28762348,11159533:266358
x121,166:30777764,11159533
k121,166:31044123,11159533:266359
x121,166:32174802,11159533
k121,166:32441161,11159533:266359
x121,166:33883261,11159533
x121,166:34169331,11159533
k121,166:34435690,11159533:266359
x121,166:34730602,11159533
x121,166:35325141,11159533
k121,166:35591499,11159533:266358
x121,166:36033867,11159533
k121,166:36300226,11159533:266359
x121,166:37037506,11159533
k121,166:37037506,11159533:0
)
(121,167:4596788,12298384:32440718,402253,83160
x121,167:5776436,12298384
x121,167:6071348,12298384
x121,167:7398452,12298384
g121,166:7604894,12298384
x121,166:8931998,12298384
k121,167:37037506,12298384:28105508
g121,167:37037506,12298384
)
(121,171:4596788,13437235:32440718,403728,127692
(121,168:4596788,13437235:0,402253,92009
g121,168:4596788,13437235
g121,168:3614146,13437235
g121,168:3220930,13437235
(121,168:3220930,13437235:982642,402253,92009
g121,168:3220930,13437235
x121,168:4203572,13437235
)
g121,168:4596788,13437235
)
x121,168:5186612,13437235
x121,168:5776436,13437235
x121,168:5923892,13437235
g121,169:6130334,13437235
x121,169:8784511,13437235
g121,169:8990953,13437235
x121,169:9613803,13437235
x121,169:10024908,13437235
g121,169:10231350,13437235
x121,169:11705894,13437235
g121,169:11912336,13437235
x121,169:12961029,13437235
g121,169:13167471,13437235
x121,169:14478625,13437235
x121,169:14758791,13437235
x121,169:15011827,13437235
g121,169:15218269,13437235
x121,169:17494382,13437235
x121,169:17714975,13437235
g121,169:17921417,13437235
x121,169:18183295,13437235
k121,170:17921417,13437235:-14746
x121,170:18316005,13437235
g121,170:18522447,13437235
x121,170:19898495,13437235
g121,170:20104937,13437235
x121,170:21808325,13437235
g121,170:22014767,13437235
x121,170:24291455,13437235
g121,170:24497897,13437235
x121,170:24792809,13437235
x121,170:25387348,13437235
g121,170:25593790,13437235
x121,170:26331070,13437235
g121,170:26537512,13437235
x121,170:26979880,13437235
g121,170:27186322,13437235
x121,170:29693074,13437235
g121,170:29899516,13437235
x121,170:31226620,13437235
k121,171:37037506,13437235:5810886
g121,171:37037506,13437235
)
(121,176:4596788,14576086:32440718,403728,127692
(121,172:4596788,14576086:0,402253,92009
g121,172:4596788,14576086
g121,172:3614146,14576086
g121,172:3220930,14576086
(121,172:3220930,14576086:982642,402253,92009
g121,172:3220930,14576086
x121,172:4203572,14576086
)
g121,172:4596788,14576086
)
x121,172:5268591,14576086
k121,173:5511402,14576086:242811
x121,173:6494036,14576086
x121,173:6778335,14576086
x121,173:7971530,14576086
k121,173:8214341,14576086:242811
x121,173:8771131,14576086
x121,173:8864327,14576086
k121,173:9107137,14576086:242810
x121,173:11285919,14576086
k121,173:11528730,14576086:242811
x121,173:12380432,14576086
k121,173:12623243,14576086:242811
x121,173:12983624,14576086
x121,173:13087433,14576086
k121,173:13330244,14576086:242811
x121,173:13690625,14576086
x121,173:14745214,14576086
x121,173:14869082,14576086
k121,173:15111892,14576086:242810
x121,173:15799621,14576086
x121,173:17863965,14576086
k121,173:18106776,14576086:242811
x121,173:18565653,14576086
k121,173:18808464,14576086:242811
x121,173:20086600,14576086
x121,173:20491808,14576086
k121,173:20734582,14576086:242774
x121,173:23388743,14576086
k121,173:23631554,14576086:242811
x121,173:24057405,14576086
k121,174:24300179,14576086:242774
x121,174:26102079,14576086
k121,174:26344890,14576086:242811
x121,174:27884896,14576086
k121,174:28127707,14576086:242811
x121,174:29634695,14576086
k121,174:29877505,14576086:242810
x121,174:32186652,14576086
x121,174:32407245,14576086
k121,174:32650056,14576086:242811
x121,174:34255531,14576086
x121,174:34812321,14576086
k121,174:35055132,14576086:242811
x121,174:37037506,14576086
k121,174:37037506,14576086:0
)
(121,176:4596788,15714937:32440718,402253,127692
x121,176:5923892,15714937
g121,174:6130334,15714937
x121,174:6589211,15714937
g121,174:6795653,15714937
x121,174:8367520,15714937
k121,175:6795653,15714937:-32436
x121,175:8482540,15714937
k121,176:37037506,15714937:28554966
g121,176:37037506,15714937
)
(121,182:4596788,16853788:32440718,402253,127692
(121,177:4596788,16853788:0,402253,92009
g121,177:4596788,16853788
g121,177:3614146,16853788
g121,177:3220930,16853788
(121,177:3220930,16853788:982642,402253,92009
g121,177:3220930,16853788
x121,177:4203572,16853788
)
g121,177:4596788,16853788
)
x121,177:5170095,16853788
k121,178:5370860,16853788:200765
x121,178:7057740,16853788
k121,178:7258505,16853788:200765
x121,178:7831812,16853788
k121,178:8032578,16853788:200766
x121,178:8605885,16853788
k121,178:8806650,16853788:200765
x121,178:9838243,16853788
k121,178:10039008,16853788:200765
x121,178:10890710,16853788
k121,178:11091475,16853788:200765
x121,178:11517326,16853788
x121,178:11588699,16853788
k121,178:11789465,16853788:200766
x121,178:15508245,16853788
k121,178:15709010,16853788:200765
x121,178:17838833,16853788
k121,178:18039598,16853788:200765
x121,178:18957352,16853788
k121,178:19158117,16853788:200765
x121,178:19878872,16853788
k121,178:20079638,16853788:200766
x121,178:21881522,16853788
k121,178:22082287,16853788:200765
x121,178:24047561,16853788
k121,179:24248326,16853788:200765
x121,179:25526462,16853788
x121,179:25931670,16853788
k121,179:26132430,16853788:200760
x121,179:26984132,16853788
k121,179:27184897,16853788:200765
x121,179:28855850,16853788
k121,179:29056615,16853788:200765
x121,179:29318493,16853788
x121,179:31570421,16853788
k121,179:31771187,16853788:200766
x121,179:33802506,16853788
k121,179:34003271,16853788:200765
x121,179:34347136,16853788
k121,179:34547901,16853788:200765
x121,179:37037506,16853788
k121,179:37037506,16853788:0
)
(121,182:4596788,17992639:32440718,403728,127692
x121,182:8151612,17992639
x121,180:8372205,17992639
g121,180:8578647,17992639
x121,180:10085626,17992639
x121,180:11125485,17992639
g121,180:11331927,17992639
x121,180:13002887,17992639
x121,180:13288957,17992639
g121,180:13495399,17992639
x121,180:13790311,17992639
x121,180:14384850,17992639
g121,180:14591292,17992639
x121,180:15328572,17992639
g121,180:15535014,17992639
x121,180:16272294,17992639
g121,180:16478736,17992639
x121,180:16921104,17992639
g121,180:17127546,17992639
x121,180:17864826,17992639
g121,180:18071268,17992639
x121,180:18956004,17992639
x121,180:19250916,17992639
x121,180:19988196,17992639
g121,180:20194638,17992639
x121,180:21521742,17992639
k121,182:37037506,17992639:15515764
g121,182:37037506,17992639
)
(121,187:4596788,19131490:32440718,403728,127692
(121,183:4596788,19131490:0,402253,92009
g121,183:4596788,19131490
g121,183:3614146,19131490
g121,183:3220930,19131490
(121,183:3220930,19131490:982642,402253,92009
g121,183:3220930,19131490
x121,183:4203572,19131490
)
g121,183:4596788,19131490
)
x121,183:4973679,19131490
k121,184:5179706,19131490:206027
x121,184:8275653,19131490
k121,184:8481681,19131490:206028
x121,184:8743559,19131490
x121,184:9122228,19131490
k121,184:9328255,19131490:206027
x121,184:10474846,19131490
k121,184:10680873,19131490:206027
x121,184:11172194,19131490
k121,184:11378222,19131490:206028
x121,184:13311644,19131490
k121,184:13517671,19131490:206027
x121,184:15712380,19131490
x121,184:15992546,19131490
x121,184:16245582,19131490
k121,184:16451610,19131490:206028
x121,184:18319547,19131490
k121,184:18525574,19131490:206027
x121,184:20328056,19131490
k121,184:20534084,19131490:206028
x121,184:23695500,19131490
k121,185:20534084,19131490:-41285
x121,185:23916093,19131490
k121,185:24122120,19131490:206027
x121,185:26907834,19131490
k121,185:27113861,19131490:206027
x121,185:30635666,19131490
k121,185:30841694,19131490:206028
x121,185:31136606,19131490
x121,185:31731145,19131490
k121,185:31937172,19131490:206027
x121,185:32674452,19131490
k121,185:32880480,19131490:206028
x121,185:33617760,19131490
k121,185:33823787,19131490:206027
x121,185:34266155,19131490
k121,185:34472183,19131490:206028
x121,185:35209463,19131490
k121,185:35415490,19131490:206027
x121,185:36005314,19131490
x121,185:36300226,19131490
x121,185:37037506,19131490
k121,185:37037506,19131490:0
)
(121,187:4596788,20270341:32440718,402253,12974
x121,187:5923892,20270341
k121,187:37037506,20270341:31113614
g121,187:37037506,20270341
)
(121,193:4596788,21409192:32440718,402253,127692
(121,188:4596788,21409192:0,402253,92009
g121,188:4596788,21409192
g121,188:3614146,21409192
g121,188:3220930,21409192
(121,188:3220930,21409192:982642,402253,92009
g121,188:3220930,21409192
x121,188:4203572,21409192
)
g121,188:4596788,21409192
)
x121,188:5170095,21409192
k121,189:5372006,21409192:201911
x121,189:6289768,21409192
x121,189:6742157,21409192
x121,189:6866025,21409192
k121,189:7067936,21409192:201911
x121,189:7493787,21409192
x121,189:7565160,21409192
k121,189:7767071,21409192:201911
x121,189:9159038,21409192
k121,189:9360949,21409192:201911
x121,189:10032752,21409192
k121,189:10234663,21409192:201911
x121,189:11217297,21409192
x121,189:11501596,21409192
x121,189:12694791,21409192
k121,189:12896702,21409192:201911
x121,189:13748404,21409192
k121,189:13950315,21409192:201911
x121,189:14310696,21409192
x121,189:14414505,21409192
k121,189:14616416,21409192:201911
x121,189:14976797,21409192
x121,189:16031386,21409192
x121,189:16155254,21409192
k121,189:16357165,21409192:201911
x121,189:19502654,21409192
k121,189:19704566,21409192:201912
x121,189:21375519,21409192
k121,189:21577430,21409192:201911
x121,189:24067626,21409192
k121,190:24269537,21409192:201911
x121,190:25153667,21409192
k121,190:25355578,21409192:201911
x121,190:25814455,21409192
k121,190:26016366,21409192:201911
x121,190:26737121,21409192
k121,190:26939032,21409192:201911
x121,190:31100220,21409192
k121,190:31302131,21409192:201911
x121,190:33497431,21409192
k121,190:33699342,21409192:201911
x121,190:34322192,21409192
x121,190:34733297,21409192
k121,190:34935208,21409192:201911
x121,190:36573717,21409192
k121,190:36775628,21409192:201911
x121,190:37037506,21409192
k121,190:37037506,21409192:0
)
(121,193:4596788,22548043:32440718,403728,127692
x121,193:5448490,22548043
x121,190:5719814,22548043
x121,190:5972850,22548043
x121,190:6258920,22548043
g121,190:6465362,22548043
x121,190:9447468,22548043
g121,191:9653910,22548043
x121,191:11963057,22548043
x121,191:12183650,22548043
g121,191:12390092,22548043
x121,191:12651970,22548043
x121,191:12784680,22548043
g121,191:12991122,22548043
x121,191:14367170,22548043
g121,191:14573612,22548043
x121,191:16277000,22548043
g121,191:16483442,22548043
x121,191:18760130,22548043
g121,191:18966572,22548043
x121,191:19261484,22548043
x121,191:19856023,22548043
g121,191:20062465,22548043
x121,191:20799745,22548043
g121,191:21006187,22548043
x121,191:21743467,22548043
g121,191:21949909,22548043
x121,191:22982101,22548043
g121,191:23188543,22548043
x121,191:24515647,22548043
k121,193:37037506,22548043:12521859
g121,193:37037506,22548043
)
(121,197:4596788,23686894:32440718,403728,127692
(121,194:4596788,23686894:0,402253,92009
g121,194:4596788,23686894
g121,194:3614146,23686894
g121,194:3220930,23686894
(121,194:3220930,23686894:982642,402253,92009
g121,194:3220930,23686894
x121,194:4203572,23686894
)
g121,194:4596788,23686894
)
x121,194:5170095,23686894
g121,195:5376537,23686894
x121,195:6294299,23686894
x121,195:6746688,23686894
x121,195:6870556,23686894
g121,195:7076998,23686894
x121,195:7748801,23686894
g121,195:7955243,23686894
x121,195:8937877,23686894
x121,195:9222176,23686894
x121,195:10415371,23686894
g121,195:10621813,23686894
x121,195:11473515,23686894
g121,195:11679957,23686894
x121,195:12040338,23686894
x121,195:12144147,23686894
g121,195:12350589,23686894
x121,195:12710970,23686894
x121,195:13765559,23686894
x121,195:13889427,23686894
g121,195:14095869,23686894
x121,195:15963805,23686894
x121,195:16866813,23686894
g121,195:17073255,23686894
x121,195:17564576,23686894
g121,195:17771018,23686894
x121,195:19049154,23686894
x121,195:19454362,23686894
g121,195:19660804,23686894
x121,195:22298456,23686894
x121,195:22519049,23686894
g121,195:22725491,23686894
x121,195:24330966,23686894
x121,195:24887756,23686894
g121,196:25094198,23686894
x121,196:27076572,23686894
g121,196:27283014,23686894
x121,196:27577926,23686894
x121,196:28172465,23686894
g121,196:28378907,23686894
x121,196:28821275,23686894
g121,196:29027717,23686894
x121,196:29470085,23686894
g121,196:29676527,23686894
x121,196:31298543,23686894
g121,196:31504985,23686894
x121,196:32832089,23686894
k121,197:37037506,23686894:4205417
g121,197:37037506,23686894
)
(121,202:4596788,24825745:32440718,403728,127692
(121,198:4596788,24825745:0,402253,92009
g121,198:4596788,24825745
g121,198:3614146,24825745
g121,198:3220930,24825745
(121,198:3220930,24825745:982642,402253,92009
g121,198:3220930,24825745
x121,198:4203572,24825745
)
g121,198:4596788,24825745
)
x121,198:5170095,24825745
k121,199:5378304,24825745:208209
x121,199:6033590,24825745
x121,199:6316708,24825745
x121,199:7012112,24825745
k121,199:7220321,24825745:208209
x121,199:7646172,24825745
x121,199:7717545,24825745
k121,199:7925754,24825745:208209
x121,199:9317721,24825745
k121,199:9525929,24825745:208208
x121,199:10197732,24825745
k121,199:10405941,24825745:208209
x121,199:11388575,24825745
x121,199:11672874,24825745
x121,199:12866069,24825745
k121,199:13074278,24825745:208209
x121,199:13925980,24825745
k121,199:14134189,24825745:208209
x121,199:14494570,24825745
x121,199:14598379,24825745
k121,199:14806588,24825745:208209
x121,199:15166969,24825745
x121,199:16221558,24825745
x121,199:16345426,24825745
k121,199:16553635,24825745:208209
x121,199:19207812,24825745
k121,199:19416020,24825745:208208
x121,199:20038870,24825745
x121,199:20449975,24825745
k121,199:20658184,24825745:208209
x121,199:22132728,24825745
k121,199:22340937,24825745:208209
x121,199:22930761,24825745
k121,199:23138970,24825745:208209
x121,199:23400848,24825745
k121,199:23609057,24825745:208209
x121,199:24706711,24825745
k121,200:23609057,24825745:-41285
x121,200:24927304,24825745
k121,200:25135513,24825745:208209
x121,200:26937411,24825745
x121,200:27804449,24825745
k121,200:28012656,24825745:208207
x121,200:28340594,24825745
x121,200:28537593,24825745
x121,200:29495466,24825745
k121,200:29703675,24825745:208209
x121,200:31719091,24825745
k121,200:31927299,24825745:208208
x121,200:33057978,24825745
k121,200:33266187,24825745:208209
x121,200:34708287,24825745
x121,200:34994357,24825745
k121,200:35202566,24825745:208209
x121,200:35497478,24825745
x121,200:36092017,24825745
k121,200:36300226,24825745:208209
x121,200:37037506,24825745
k121,200:37037506,24825745:0
)
(121,202:4596788,25964596:32440718,402253,127692
x121,202:5334068,25964596
g121,200:5540510,25964596
x121,200:5982878,25964596
g121,200:6189320,25964596
x121,200:6926600,25964596
g121,200:7133042,25964596
x121,200:8312690,25964596
x121,200:8607602,25964596
x121,200:9934706,25964596
g121,201:10141148,25964596
x121,201:11468252,25964596
k121,202:37037506,25964596:25569254
g121,202:37037506,25964596
)
(121,207:4596788,27103447:32440718,403728,127692
(121,203:4596788,27103447:0,402253,92009
g121,203:4596788,27103447
g121,203:3614146,27103447
g121,203:3220930,27103447
(121,203:3220930,27103447:982642,402253,92009
g121,203:3220930,27103447
x121,203:4203572,27103447
)
g121,203:4596788,27103447
)
x121,203:5170095,27103447
k121,204:5374473,27103447:204378
x121,204:6029759,27103447
x121,204:6312877,27103447
x121,204:7008281,27103447
k121,204:7212659,27103447:204378
x121,204:7884462,27103447
k121,204:8088841,27103447:204379
x121,204:9071475,27103447
x121,204:9355774,27103447
x121,204:10548969,27103447
k121,204:10753347,27103447:204378
x121,204:11261184,27103447
k121,204:11465562,27103447:204378
x121,204:12038869,27103447
k121,204:12243247,27103447:204378
x121,204:14029220,27103447
k121,204:14233599,27103447:204379
x121,204:15085301,27103447
k121,204:15289679,27103447:204378
x121,204:15650060,27103447
x121,204:15753869,27103447
k121,204:15958247,27103447:204378
x121,204:16318628,27103447
x121,204:17373217,27103447
x121,204:17497085,27103447
k121,204:17701463,27103447:204378
x121,204:17963341,27103447
x121,204:18342010,27103447
k121,204:18546386,27103447:204376
x121,204:20020930,27103447
k121,204:20225309,27103447:204379
x121,204:20913039,27103447
k121,204:21117417,27103447:204378
x121,204:23935558,27103447
k121,204:24139936,27103447:204378
x121,204:24827666,27103447
k121,205:25032044,27103447:204378
x121,205:27456779,27103447
k121,205:27661158,27103447:204379
x121,205:28120035,27103447
k121,205:28324413,27103447:204378
x121,205:29045168,27103447
k121,205:29249546,27103447:204378
x121,205:30248688,27103447
x121,205:30469281,27103447
k121,205:30673659,27103447:204378
x121,205:30935537,27103447
x121,205:31068247,27103447
k121,205:31272626,27103447:204379
x121,205:32648674,27103447
k121,205:32853052,27103447:204378
x121,205:34556440,27103447
k121,205:34760818,27103447:204378
x121,205:37037506,27103447
k121,205:37037506,27103447:0
)
(121,207:4596788,28242298:32440718,402253,83160
x121,207:4891700,28242298
x121,205:5486239,28242298
g121,205:5692681,28242298
x121,205:6429961,28242298
g121,205:6636403,28242298
x121,205:7373683,28242298
g121,205:7580125,28242298
x121,205:8612317,28242298
g121,206:8818759,28242298
x121,206:10145863,28242298
k121,207:37037507,28242298:26891644
g121,207:37037507,28242298
)
(121,212:4596788,29381149:32440718,402253,127692
(121,208:4596788,29381149:0,402253,92009
g121,208:4596788,29381149
g121,208:3614146,29381149
g121,208:3220930,29381149
(121,208:3220930,29381149:982642,402253,92009
g121,208:3220930,29381149
x121,208:4203572,29381149
)
g121,208:4596788,29381149
)
x121,208:5072182,29381149
k121,209:5272324,29381149:200142
x121,209:6517434,29381149
x121,209:7376803,29381149
k121,209:7576946,29381149:200143
x121,209:7920811,29381149
k121,209:8120953,29381149:200142
x121,209:10529753,29381149
k121,209:10729896,29381149:200143
x121,209:11401699,29381149
k121,209:11601841,29381149:200142
x121,209:12027692,29381149
x121,209:13443851,29381149
k121,209:13643994,29381149:200143
x121,209:14151831,29381149
k121,209:14351973,29381149:200142
x121,209:16236450,29381149
k121,209:16436592,29381149:200142
x121,209:17288294,29381149
k121,209:17488437,29381149:200143
x121,209:17848818,29381149
x121,209:17952627,29381149
k121,209:18152769,29381149:200142
x121,209:18513150,29381149
x121,209:19567739,29381149
x121,209:19691607,29381149
k121,209:19891750,29381149:200143
x121,209:22348345,29381149
x121,209:23527379,29381149
k121,209:23727521,29381149:200142
x121,209:25627901,29381149
k121,210:25828043,29381149:200142
x121,210:26319364,29381149
k121,210:26519507,29381149:200143
x121,210:29009703,29381149
k121,210:29209845,29381149:200142
x121,210:30520424,29381149
x121,210:31697110,29381149
k121,210:31897253,29381149:200143
x121,210:32945946,29381149
k121,210:33146088,29381149:200142
x121,210:33407966,29381149
k121,210:33608109,29381149:200143
x121,210:35803409,29381149
k121,210:36003551,29381149:200142
x121,210:36626401,29381149
x121,210:37037506,29381149
k121,210:37037506,29381149:0
)
(121,212:4596788,30520000:32440718,403728,127692
x121,212:6218788,30520000
x121,210:6439381,30520000
g121,210:6645823,30520000
x121,210:8054905,30520000
g121,211:8261347,30520000
x121,211:11800850,30520000
g121,211:12007292,30520000
x121,211:13285427,30520000
x121,211:13983775,30520000
g121,211:14190217,30520000
x121,211:14485129,30520000
x121,211:15079668,30520000
g121,211:15286110,30520000
x121,211:15728478,30520000
g121,211:15934920,30520000
x121,211:16377288,30520000
g121,211:16583730,30520000
x121,211:19057448,30520000
g121,211:19263890,30520000
x121,211:20590994,30520000
k121,212:37037506,30520000:16446512
g121,212:37037506,30520000
)
(121,217:4596788,31658851:32440718,403728,127692
(121,213:4596788,31658851:0,402253,92009
g121,213:4596788,31658851
g121,213:3614146,31658851
g121,213:3220930,31658851
(121,213:3220930,31658851:982642,402253,92009
g121,213:3220930,31658851
x121,213:4203572,31658851
)
g121,213:4596788,31658851
)
x121,213:5137652,31658851
k121,214:5289560,31658851:151908
x121,214:6338253,31658851
k121,214:6490161,31658851:151908
x121,214:7341863,31658851
k121,214:7493771,31658851:151908
x121,214:7854152,31658851
x121,214:7957961,31658851
k121,214:8109869,31658851:151908
x121,214:8470250,31658851
x121,214:9524839,31658851
x121,214:9648707,31658851
k121,214:9800615,31658851:151908
x121,214:12520261,31658851
k121,214:12672169,31658851:151908
x121,214:13523871,31658851
k121,214:13675779,31658851:151908
x121,214:16132957,31658851
k121,214:16284865,31658851:151908
x121,214:19134844,31658851
k121,214:19286752,31658851:151908
x121,214:22104893,31658851
k121,214:22256801,31658851:151908
x121,214:22944531,31658851
k121,214:23096439,31658851:151908
x121,214:24309097,31658851
k121,215:24461006,31658851:151909
x121,215:26688152,31658851
k121,215:26840060,31658851:151908
x121,215:28380082,31658851
k121,215:28531990,31658851:151908
x121,215:29645570,31658851
k121,215:29797478,31658851:151908
x121,215:30059356,31658851
x121,215:32458740,31658851
x121,215:32679333,31658851
k121,215:32831241,31658851:151908
x121,215:33093119,31658851
k121,215:33244973,31658851:151854
x121,215:33605354,31658851
k121,215:33757208,31658851:151854
x121,215:34608910,31658851
k121,215:34760818,31658851:151908
x121,215:37037506,31658851
k121,215:37037506,31658851:0
)
(121,217:4596788,32797702:32440718,402253,83160
x121,217:4891700,32797702
x121,215:5486239,32797702
g121,215:5692681,32797702
x121,215:6429961,32797702
g121,215:6636403,32797702
x121,215:7373683,32797702
g121,216:7580125,32797702
x121,216:8612317,32797702
g121,216:8818759,32797702
x121,216:10145863,32797702
k121,217:37037507,32797702:26891644
g121,217:37037507,32797702
)
(121,222:4596788,33936553:32440718,402253,127692
(121,218:4596788,33936553:0,402253,92009
g121,218:4596788,33936553
g121,218:3614146,33936553
g121,218:3220930,33936553
(121,218:3220930,33936553:982642,402253,92009
g121,218:3220930,33936553
x121,218:4203572,33936553
)
g121,218:4596788,33936553
)
x121,218:4940653,33936553
k121,219:5124027,33936553:183374
x121,219:5680817,33936553
x121,219:5774013,33936553
k121,219:5957387,33936553:183374
x121,219:7890226,33936553
x121,219:8321981,33936553
k121,219:8505354,33936553:183373
x121,219:9487995,33936553
k121,219:9671369,33936553:183374
x121,219:10392124,33936553
k121,219:10575498,33936553:183374
x121,219:13753414,33936553
k121,219:13936788,33936553:183374
x121,219:16721912,33936553
k121,219:16905285,33936553:183373
x121,219:17396606,33936553
k121,219:17579980,33936553:183374
x121,219:21118286,33936553
k121,219:21301660,33936553:183374
x121,219:23202040,33936553
k121,219:23385414,33936553:183374
x121,219:23844291,33936553
k121,219:24027664,33936553:183373
x121,219:25830154,33936553
k121,220:24027664,33936553:-38333
x121,220:25939277,33936553
k121,220:26122651,33936553:183374
x121,220:28432372,33936553
k121,220:28615746,33936553:183374
x121,220:29467448,33936553
k121,220:29650822,33936553:183374
x121,220:31518191,33936553
x121,220:31627314,33936553
x121,220:31847907,33936553
k121,220:32031280,33936553:183373
x121,220:33308832,33936553
k121,220:33492183,33936553:183351
x121,220:33820121,33936553
x121,220:34017120,33936553
x121,220:34974993,33936553
k121,220:35158367,33936553:183374
x121,220:35945175,33936553
x121,220:37037506,33936553
k121,220:37037506,33936553:0
)
(121,222:4596788,35075404:32440718,403728,127692
x121,222:5481524,35075404
g121,220:5687966,35075404
x121,220:7702776,35075404
g121,220:7909218,35075404
x121,220:8204130,35075404
k121,221:7909218,35075404:-11794
x121,221:8798669,35075404
g121,221:9005111,35075404
x121,221:9742391,35075404
g121,221:9948833,35075404
x121,221:10686113,35075404
g121,221:10892555,35075404
x121,221:11334923,35075404
g121,221:11541365,35075404
x121,221:12278645,35075404
g121,221:12485087,35075404
x121,221:13369823,35075404
x121,221:13664735,35075404
x121,221:14696927,35075404
g121,221:14903369,35075404
x121,221:16230473,35075404
k121,222:37037505,35075404:20807032
g121,222:37037505,35075404
)
(121,227:4596788,36214255:32440718,402253,127692
(121,223:4596788,36214255:0,402253,92009
g121,223:4596788,36214255
g121,223:3614146,36214255
g121,223:3220930,36214255
(121,223:3220930,36214255:982642,402253,92009
g121,223:3220930,36214255
x121,223:4203572,36214255
)
g121,223:4596788,36214255
)
x121,223:5104625,36214255
k121,224:5356633,36214255:252008
x121,224:5864470,36214255
k121,224:6116478,36214255:252008
x121,224:7557996,36214255
k121,224:7810003,36214255:252007
x121,224:8661705,36214255
k121,224:8913713,36214255:252008
x121,224:9454577,36214255
k121,224:9706585,36214255:252008
x121,224:11672442,36214255
x121,224:12655076,36214255
x121,224:13369933,36214255
x121,224:13479056,36214255
k121,224:13731064,36214255:252008
x121,224:17465795,36214255
k121,224:17717802,36214255:252007
x121,224:18438557,36214255
k121,224:18690565,36214255:252008
x121,224:20361518,36214255
x121,224:21562390,36214255
k121,224:21814398,36214255:252008
x121,224:22305719,36214255
k121,224:22557727,36214255:252008
x121,224:23966810,36214255
k121,225:22557727,36214255:-8842
x121,225:25531016,36214255
k121,225:25783023,36214255:252007
x121,225:28109844,36214255
k121,225:28361852,36214255:252008
x121,225:28820729,36214255
k121,225:29072737,36214255:252008
x121,225:30678228,36214255
k121,225:30930236,36214255:252008
x121,225:32781073,36214255
x121,225:33001666,36214255
k121,225:33253673,36214255:252007
x121,225:34630305,36214255
x121,225:34870359,36214255
k121,225:35122367,36214255:252008
x121,225:35744626,36214255
x121,225:36423505,36214255
x121,225:37037506,36214255
k121,225:37037506,36214255:0
)
(121,227:4596788,37353106:32440718,402253,127692
x121,227:6808006,37353106
g121,225:7014448,37353106
x121,225:7309360,37353106
k121,226:7014448,37353106:-11794
x121,226:7903899,37353106
g121,226:8110341,37353106
x121,226:8847621,37353106
g121,226:9054063,37353106
x121,226:9496431,37353106
g121,226:9702873,37353106
x121,226:11914713,37353106
g121,226:12121155,37353106
x121,226:13448259,37353106
k121,227:37037507,37353106:23589248
g121,227:37037507,37353106
)
(121,232:4596788,38491957:32440718,403728,127692
(121,228:4596788,38491957:0,402253,92009
g121,228:4596788,38491957
g121,228:3614146,38491957
g121,228:3220930,38491957
(121,228:3220930,38491957:982642,402253,92009
g121,228:3220930,38491957
x121,228:4203572,38491957
)
g121,228:4596788,38491957
)
x121,228:5170095,38491957
k121,229:5351219,38491957:181124
x121,229:9052916,38491957
x121,229:9176784,38491957
k121,229:9357908,38491957:181124
x121,229:9931215,38491957
k121,229:10112339,38491957:181124
x121,229:11095571,38491957
x121,229:12882733,38491957
x121,229:12991856,38491957
k121,229:13172980,38491957:181124
x121,229:14024682,38491957
k121,229:14205806,38491957:181124
x121,229:14779113,38491957
k121,229:14960237,38491957:181124
x121,229:17302985,38491957
k121,229:17484109,38491957:181124
x121,229:18499776,38491957
k121,230:17484109,38491957:-8842
x121,230:19900001,38491957
k121,230:20081124,38491957:181123
x121,230:20409062,38491957
x121,230:20606061,38491957
x121,230:22399702,38491957
k121,230:22580826,38491957:181124
x121,230:23039703,38491957
k121,230:23220827,38491957:181124
x121,230:25055753,38491957
x121,230:25305837,38491957
k121,230:25486961,38491957:181124
x121,230:27550724,38491957
k121,230:27731848,38491957:181124
x121,230:28092229,38491957
x121,230:28289228,38491957
x121,230:28983451,38491957
k121,230:29164575,38491957:181124
x121,230:31588719,38491957
k121,230:31769843,38491957:181124
x121,230:32228720,38491957
k121,230:32409844,38491957:181124
x121,230:32770225,38491957
x121,230:34490122,38491957
k121,231:34995561,38491957:505439
x121,231:36011220,38491957
x121,231:36913638,38491957
x121,231:37037506,38491957
k121,231:37037506,38491957:0
)
(121,232:4596788,39630808:32440718,402253,8251
x121,232:5923892,39630808
k121,232:37037506,39630808:31113614
g121,232:37037506,39630808
)
(121,238:4596788,40769659:32440718,403728,121795
(121,233:4596788,40769659:0,402253,92009
g121,233:4596788,40769659
g121,233:3614146,40769659
g121,233:3220930,40769659
(121,233:3220930,40769659:982642,402253,92009
g121,233:3220930,40769659
x121,233:4203572,40769659
)
g121,233:4596788,40769659
)
x121,233:5170095,40769659
k121,234:5356453,40769659:186358
x121,234:5864290,40769659
k121,234:6050648,40769659:186358
x121,234:7607761,40769659
k121,234:7794118,40769659:186357
x121,234:10185842,40769659
k121,235:10372200,40769659:186358
x121,235:12960324,40769659
k121,235:13146682,40769659:186358
x121,235:15210445,40769659
k121,235:15396803,40769659:186358
x121,235:16052096,40769659
k121,235:16238453,40769659:186357
x121,235:17123174,40769659
x121,235:19161002,40769659
k121,235:19347360,40769659:186358
x121,235:19806237,40769659
k121,235:19992595,40769659:186358
x121,235:20713350,40769659
k121,235:20899708,40769659:186358
x121,235:22570661,40769659
k121,235:22757018,40769659:186357
x121,235:23215895,40769659
k121,235:23402253,40769659:186358
x121,235:26252830,40769659
k121,235:26439188,40769659:186358
x121,235:27323924,40769659
k121,235:27510282,40769659:186358
x121,235:29279739,40769659
x121,235:30417495,40769659
k121,235:30603852,40769659:186357
x121,235:32618662,40769659
k121,235:32805020,40769659:186358
x121,235:33492742,40769659
x121,235:33607762,40769659
k121,235:33794120,40769659:186358
x121,235:37037506,40769659
k121,235:37037506,40769659:0
)
(121,238:4596788,41908510:32440718,402253,127692
x121,238:5710959,41908510
x121,235:5963995,41908510
x121,235:6479500,41908510
g121,235:6685942,41908510
x121,235:7537644,41908510
g121,235:7744086,41908510
x121,235:10873083,41908510
g121,236:11462907,41908510
x121,236:12282166,41908510
x121,236:14255115,41908510
g121,236:14461557,41908510
x121,236:15215339,41908510
g121,236:15421781,41908510
x121,236:16764796,41908510
x121,236:16879816,41908510
g121,236:17086258,41908510
x121,236:18478816,41908510
g121,237:18685258,41908510
x121,237:19864898,41908510
g121,237:20071340,41908510
x121,237:21398444,41908510
g121,237:21604886,41908510
x121,237:21899798,41908510
x121,237:22494337,41908510
g121,237:22700779,41908510
x121,237:23438059,41908510
k121,238:37037506,41908510:13599447
g121,238:37037506,41908510
)
(121,242:4596788,43047361:32440718,403728,127692
(121,239:4596788,43047361:0,402253,92009
g121,239:4596788,43047361
g121,239:3614146,43047361
g121,239:3220930,43047361
(121,239:3220930,43047361:982642,402253,92009
g121,239:3220930,43047361
x121,239:4203572,43047361
)
g121,239:4596788,43047361
)
x121,239:5104625,43047361
g121,240:5311067,43047361
x121,240:5982870,43047361
g121,240:6189312,43047361
x121,240:7401970,43047361
g121,240:7608412,43047361
x121,240:8460114,43047361
g121,240:8666556,43047361
x121,240:9207420,43047361
g121,240:9413862,43047361
x121,240:11920000,43047361
g121,240:12126442,43047361
x121,240:13961368,43047361
x121,240:14211452,43047361
g121,240:14417894,43047361
x121,240:16564233,43047361
g121,241:17154057,43047361
x121,241:19414826,43047361
g121,241:19621268,43047361
x121,241:20505996,43047361
x121,241:20786162,43047361
x121,241:22087884,43047361
g121,241:22294326,43047361
x121,241:23686877,43047361
g121,241:23893319,43047361
x121,241:25220423,43047361
g121,241:25426865,43047361
x121,241:25721777,43047361
x121,241:26316316,43047361
g121,241:26522758,43047361
x121,241:26965126,43047361
k121,242:37037506,43047361:10072380
g121,242:37037506,43047361
)
(121,247:4596788,44186212:32440718,403728,127692
(121,243:4596788,44186212:0,402253,92009
g121,243:4596788,44186212
g121,243:3614146,44186212
g121,243:3220930,44186212
(121,243:3220930,44186212:982642,402253,92009
g121,243:3220930,44186212
x121,243:4203572,44186212
)
g121,243:4596788,44186212
)
x121,243:5072182,44186212
k121,244:5278987,44186212:206805
x121,244:8702879,44186212
k121,244:8909684,44186212:206805
x121,244:11563861,44186212
k121,244:11770665,44186212:206804
x121,244:12392917,44186212
x121,244:13164396,44186212
k121,244:13371201,44186212:206805
x121,244:14255921,44186212
k121,244:14462726,44186212:206805
x121,244:14921603,44186212
k121,244:15128408,44186212:206805
x121,244:17028221,44186212
x121,244:19672965,44186212
k121,244:19879769,44186212:206804
x121,244:22042050,44186212
k121,244:22248855,44186212:206805
x121,244:23985278,44186212
k121,244:24192083,44186212:206805
x121,244:24650960,44186212
k121,245:24857765,44186212:206805
x121,245:27544983,44186212
k121,245:27751788,44186212:206805
x121,245:29602625,44186212
x121,245:29823218,44186212
k121,245:30030022,44186212:206804
x121,245:31013238,44186212
k121,245:31220043,44186212:206805
x121,245:31908355,44186212
x121,245:32754735,44186212
k121,245:32961540,44186212:206805
x121,245:33256452,44186212
x121,245:33850991,44186212
k121,245:34057796,44186212:206805
x121,245:34500164,44186212
k121,245:34706968,44186212:206804
x121,245:35444248,44186212
k121,245:35651053,44186212:206805
x121,245:36093421,44186212
k121,245:36300226,44186212:206805
x121,245:37037506,44186212
k121,245:37037506,44186212:0
)
(121,247:4596788,45325063:32440718,402253,83160
x121,247:5186612,45325063
x121,247:5481524,45325063
x121,247:6218804,45325063
g121,245:6425246,45325063
x121,245:7752350,45325063
k121,247:37037506,45325063:29285156
g121,247:37037506,45325063
)
(121,252:4596788,46463914:32440718,403728,127692
(121,248:4596788,46463914:0,402253,92009
g121,248:4596788,46463914
g121,248:3614146,46463914
g121,248:3220930,46463914
(121,248:3220930,46463914:982642,402253,92009
g121,248:3220930,46463914
x121,248:4203572,46463914
)
g121,248:4596788,46463914
)
x121,248:4973679,46463914
k121,249:5147830,46463914:174151
x121,249:5901619,46463914
x121,249:6927307,46463914
k121,249:7101458,46463914:174151
x121,249:8051065,46463914
x121,249:8331231,46463914
x121,249:10091845,46463914
k121,249:10265996,46463914:174151
x121,249:11314091,46463914
x121,249:12230665,46463914
k121,249:12404816,46463914:174151
x121,249:14207306,46463914
k121,249:14381458,46463914:174152
x121,249:15069188,46463914
k121,249:15243339,46463914:174151
x121,249:17471657,46463914
k121,249:17645808,46463914:174151
x121,249:20643841,46463914
x121,249:20864434,46463914
k121,249:21038585,46463914:174151
x121,249:21300463,46463914
k121,250:21038585,46463914:-14746
x121,250:21433173,46463914
k121,250:21607324,46463914:174151
x121,250:23934146,46463914
k121,250:24108297,46463914:174151
x121,250:25254896,46463914
x121,250:26735934,46463914
x121,250:27286826,46463914
k121,250:27460977,46463914:174151
x121,250:28345713,46463914
k121,250:28519864,46463914:174151
x121,250:30026843,46463914
x121,250:31361614,46463914
x121,250:32059962,46463914
k121,250:32234114,46463914:174152
x121,250:32529026,46463914
x121,250:33123565,46463914
k121,250:33297716,46463914:174151
x121,250:34034996,46463914
k121,250:34209147,46463914:174151
x121,250:34651515,46463914
k121,250:34825666,46463914:174151
x121,250:37037506,46463914
k121,250:37037506,46463914:0
)
(121,252:4596788,47602765:32440718,402253,8251
x121,252:5923892,47602765
k121,252:37037506,47602765:31113614
g121,252:37037506,47602765
)
]
(121,258:3220930,50766673:33816576,0,0
h121,258:3220930,50766673:33816576,0,0
)
]
]
!44310
}38
!11
{39
[1,1899:4736286,50766673:32301220,46030387,0
(1,1899:4736286,4736286:0,0,0
[1,1899:0,4736286:0,0,0
(1,1899:0,0:0,0,0
(1,1899:0,4736286:0,0,0
k1,1899:0,4736286:4736286
)
g1,1899:0,0
)
]
)
[1,1899:3220930,50766673:33816576,49477447,0
[1,1899:3220930,2075658:33816576,786432,0
(1,1899:3220930,2075658:33816576,357558,11533
(1,1899:3220930,2075658:33816576,357558,11533
h1,1899:3220930,2075658:0,0,0
k1,1899:36513218,2075658:33292288
x1,1899:37037506,2075658
)
)
]
[1,1899:3220930,49027216:33816576,45613050,0
(121,257:4596788,4326427:32440718,402253,127692
(121,253:4596788,4326427:0,402253,92009
g121,253:4596788,4326427
g121,253:3614146,4326427
g121,253:3220930,4326427
(121,253:3220930,4326427:982642,402253,92009
g121,253:3220930,4326427
x121,253:4203572,4326427
)
g121,253:4596788,4326427
)
x121,253:4957169,4326427
k121,254:4596788,4326427:-43647
x121,254:5060978,4326427
k121,254:5284245,4326427:223267
x121,254:5644626,4326427
x121,254:6699215,4326427
x121,254:6823083,4326427
k121,254:7046350,4326427:223267
x121,254:7390215,4326427
k121,254:7613482,4326427:223267
x121,254:8039333,4326427
x121,254:9382340,4326427
x121,254:9506208,4326427
k121,254:9729475,4326427:223267
x121,254:10302782,4326427
k121,254:10526049,4326427:223267
x121,254:11951042,4326427
k121,254:12174309,4326427:223267
x121,254:12846112,4326427
k121,254:13069379,4326427:223267
x121,254:13495230,4326427
x121,254:14911389,4326427
k121,254:15134656,4326427:223267
x121,254:15642493,4326427
k121,254:15865760,4326427:223267
x121,254:17750237,4326427
k121,254:17973504,4326427:223267
x121,254:18825206,4326427
k121,254:19048473,4326427:223267
x121,254:19720276,4326427
k121,254:19943543,4326427:223267
x121,254:20467889,4326427
x121,254:20748055,4326427
x121,254:20857178,4326427
k121,254:21080445,4326427:223267
x121,254:23898587,4326427
k121,254:24121854,4326427:223267
x121,254:24383732,4326427
x121,254:25678960,4326427
k121,255:25902227,4326427:223267
x121,255:26393548,4326427
k121,255:26616815,4326427:223267
x121,255:27730395,4326427
k121,255:27953662,4326427:223267
x121,255:31000648,4326427
k121,255:31223915,4326427:223267
x121,255:31813739,4326427
k121,255:32037006,4326427:223267
x121,255:32757761,4326427
k121,255:32981028,4326427:223267
x121,255:35471224,4326427
k121,255:35694491,4326427:223267
x121,255:37037506,4326427
k121,255:37037506,4326427:0
)
(121,257:4596788,5465278:32440718,403728,127692
x121,257:5448490,5465278
g121,255:5654932,5465278
x121,255:7358911,5465278
g121,255:7565353,5465278
x121,255:8056674,5465278
g121,255:8263116,5465278
x121,255:10835307,5465278
k121,256:8263116,5465278:-41285
x121,256:11055900,5465278
g121,256:11262342,5465278
x121,256:13227624,5465278
g121,256:13434066,5465278
x121,256:14712201,5465278
g121,256:14918643,5465278
x121,256:15213555,5465278
x121,256:15808094,5465278
g121,256:16014536,5465278
x121,256:16751816,5465278
g121,256:16958258,5465278
x121,256:17695538,5465278
g121,256:17901980,5465278
x121,256:18639260,5465278
g121,256:18845702,5465278
x121,256:19288070,5465278
g121,256:19494512,5465278
x121,256:20920112,5465278
g121,256:21126554,5465278
x121,256:22453658,5465278
k121,257:37037506,5465278:14583848
g121,257:37037506,5465278
)
(121,262:4596788,6604129:32440718,403728,127692
(121,258:4596788,6604129:0,402253,92009
g121,258:4596788,6604129
g121,258:3614146,6604129
g121,258:3220930,6604129
(121,258:3220930,6604129:982642,402253,92009
g121,258:3220930,6604129
x121,258:4203572,6604129
)
g121,258:4596788,6604129
)
x121,258:4957169,6604129
k121,259:4596788,6604129:-43647
x121,259:5060978,6604129
k121,259:5264384,6604129:203406
x121,259:5559296,6604129
x121,259:6137326,6604129
k121,259:6340731,6604129:203405
x121,259:7093930,6604129
k121,259:7297336,6604129:203406
x121,259:8443352,6604129
x121,259:8567220,6604129
k121,259:8770625,6604129:203405
x121,259:9032503,6604129
x121,259:9411172,6604129
k121,259:9614575,6604129:203403
x121,259:11842892,6604129
x121,259:12123058,6604129
x121,259:12376094,6604129
k121,259:12579499,6604129:203405
x121,259:15037251,6604129
k121,259:15240657,6604129:203406
x121,259:15731978,6604129
k121,259:15935383,6604129:203405
x121,259:16656138,6604129
k121,259:16859544,6604129:203406
x121,259:18334088,6604129
k121,259:18537493,6604129:203405
x121,259:21453532,6604129
k121,259:21656938,6604129:203406
x121,259:22508624,6604129
k121,260:21656938,6604129:-14746
x121,260:23411632,6604129
k121,260:23615037,6604129:203405
x121,260:24073914,6604129
k121,260:24277320,6604129:203406
x121,260:25031109,6604129
x121,260:27878732,6604129
k121,260:28082137,6604129:203405
x121,260:28868370,6604129
x121,260:30033264,6604129
k121,260:30236670,6604129:203406
x121,260:31448738,6604129
k121,260:31652143,6604129:203405
x121,260:32880720,6604129
x121,260:33101313,6604129
k121,260:33304719,6604129:203406
x121,260:34549829,6604129
k121,260:34753231,6604129:203402
x121,260:35703421,6604129
k121,260:35906827,6604129:203406
x121,260:37037506,6604129
k121,260:37037506,6604129:0
)
(121,262:4596788,7742980:32440718,402253,127692
x121,262:4891700,7742980
x121,261:5486239,7742980
g121,261:5692681,7742980
x121,261:6135049,7742980
g121,261:6341491,7742980
x121,261:6783859,7742980
g121,261:6990301,7742980
x121,261:7727581,7742980
g121,261:7934023,7742980
x121,261:9261127,7742980
k121,262:37037507,7742980:27776380
g121,262:37037507,7742980
)
(121,266:4596788,8881831:32440718,403728,127692
(121,263:4596788,8881831:0,402253,92009
g121,263:4596788,8881831
g121,263:3614146,8881831
g121,263:3220930,8881831
(121,263:3220930,8881831:982642,402253,92009
g121,263:3220930,8881831
x121,263:4203572,8881831
)
g121,263:4596788,8881831
)
x121,263:5022639,8881831
k121,264:4596788,8881831:-76083
x121,264:5094012,8881831
g121,264:5300454,8881831
x121,264:6692421,8881831
g121,264:6898863,8881831
x121,264:7570666,8881831
g121,264:7777108,8881831
x121,264:8759742,8881831
x121,264:9044041,8881831
x121,264:10237236,8881831
g121,264:10443678,8881831
x121,264:11295380,8881831
g121,264:11501822,8881831
x121,264:11862203,8881831
x121,264:11966012,8881831
g121,264:12172454,8881831
x121,264:12532835,8881831
x121,264:13587424,8881831
x121,264:13711292,8881831
g121,264:13917734,8881831
x121,264:16113025,8881831
g121,264:16319467,8881831
x121,264:16909291,8881831
x121,264:17615308,8881831
g121,264:17821750,8881831
x121,264:18280037,8881831
x121,264:20204616,8881831
g121,264:20411058,8881831
x121,264:20902379,8881831
g121,264:21108821,8881831
x121,264:22386957,8881831
x121,264:22792165,8881831
g121,264:22998607,8881831
x121,264:25636259,8881831
k121,265:22998607,8881831:-41285
x121,265:25856852,8881831
g121,265:26063294,8881831
x121,265:27668769,8881831
x121,265:28225559,8881831
g121,265:28432001,8881831
x121,265:30414375,8881831
g121,265:30620817,8881831
x121,265:30915729,8881831
x121,265:31510268,8881831
g121,265:31716710,8881831
x121,265:32159078,8881831
g121,265:32365520,8881831
x121,265:32807888,8881831
g121,265:33014330,8881831
x121,265:34636346,8881831
g121,265:34842788,8881831
x121,265:36169892,8881831
k121,266:37037506,8881831:867614
g121,266:37037506,8881831
)
(121,270:4596788,10020682:32440718,402253,127692
(121,267:4596788,10020682:0,402253,92009
g121,267:4596788,10020682
g121,267:3614146,10020682
g121,267:3220930,10020682
(121,267:3220930,10020682:982642,402253,92009
g121,267:3220930,10020682
x121,267:4203572,10020682
)
g121,267:4596788,10020682
)
x121,267:5186612,10020682
x121,267:5776436,10020682
x121,267:5923892,10020682
g121,268:6130334,10020682
x121,268:7112975,10020682
g121,268:7319417,10020682
x121,268:8040172,10020682
g121,268:8246614,10020682
x121,268:10605879,10020682
g121,268:10812321,10020682
x121,268:12516300,10020682
g121,268:12722742,10020682
x121,268:13607462,10020682
g121,268:13813904,10020682
x121,268:16369569,10020682
g121,268:16576011,10020682
x121,268:18246964,10020682
g121,268:18453406,10020682
x121,268:20943602,10020682
g121,268:21150044,10020682
x121,268:22181630,10020682
x121,268:22402223,10020682
g121,268:22608665,10020682
x121,268:24017747,10020682
g121,269:24224189,10020682
x121,269:25551285,10020682
g121,269:25757727,10020682
x121,269:26052639,10020682
x121,269:26647178,10020682
g121,269:26853620,10020682
x121,269:27590900,10020682
g121,269:27797342,10020682
x121,269:28534622,10020682
g121,269:28741064,10020682
x121,269:29035976,10020682
x121,269:29330888,10020682
x121,269:30068168,10020682
g121,269:30274610,10020682
x121,269:30864434,10020682
g121,269:31070876,10020682
x121,269:32397980,10020682
k121,270:37037506,10020682:4639526
g121,270:37037506,10020682
)
(121,275:4596788,11159533:32440718,402253,127692
(121,271:4596788,11159533:0,402253,92009
g121,271:4596788,11159533
g121,271:3614146,11159533
g121,271:3220930,11159533
(121,271:3220930,11159533:982642,402253,92009
g121,271:3220930,11159533
x121,271:4203572,11159533
)
g121,271:4596788,11159533
)
x121,271:5170095,11159533
k121,272:5415809,11159533:245714
x121,272:8020450,11159533
k121,272:8266164,11159533:245714
x121,272:8839471,11159533
k121,272:9085185,11159533:245714
x121,272:9626049,11159533
k121,272:9871764,11159533:245715
x121,272:11657147,11159533
k121,272:11902861,11159533:245714
x121,272:12754563,11159533
k121,272:13000277,11159533:245714
x121,272:13541141,11159533
k121,272:13786855,11159533:245714
x121,272:14360162,11159533
k121,272:14605876,11159533:245714
x121,272:16145890,11159533
x121,272:16269758,11159533
k121,272:16515472,11159533:245714
x121,272:18481329,11159533
x121,272:19300588,11159533
x121,272:19705796,11159533
k121,272:19951471,11159533:245675
x121,272:22015839,11159533
k121,272:22261553,11159533:245714
x121,272:22719840,11159533
x121,272:23000006,11159533
x121,272:23908320,11159533
k121,272:24154034,11159533:245714
x121,272:26086849,11159533
k121,273:24154034,11159533:-14746
x121,273:26367015,11159533
x121,273:26620051,11159533
k121,273:26865765,11159533:245714
x121,273:28405779,11159533
k121,273:28651493,11159533:245714
x121,273:29142814,11159533
k121,273:29388529,11159533:245715
x121,273:30502109,11159533
k121,273:30747823,11159533:245714
x121,273:31009701,11159533
x121,273:33261629,11159533
k121,273:33507343,11159533:245714
x121,273:33966220,11159533
k121,273:34211934,11159533:245714
x121,273:35571458,11159533
x121,273:35792051,11159533
k121,273:36037765,11159533:245714
x121,273:37037506,11159533
k121,274:37037506,11159533:0
)
(121,275:4596788,12298384:32440718,403728,127692
x121,275:6153311,12298384
g121,274:6359753,12298384
x121,274:7457407,12298384
g121,274:7663849,12298384
x121,274:8941984,12298384
g121,274:9148426,12298384
x121,274:9443338,12298384
x121,274:10037877,12298384
g121,274:10244319,12298384
x121,274:10981599,12298384
g121,274:11188041,12298384
x121,274:11925321,12298384
g121,274:12131763,12298384
x121,274:13311411,12298384
x121,274:13606323,12298384
x121,274:14933427,12298384
g121,274:15139869,12298384
x121,274:16466973,12298384
k121,275:37037505,12298384:20570532
g121,275:37037505,12298384
)
(121,280:4596788,13437235:32440718,402253,127692
(121,276:4596788,13437235:0,402253,92009
g121,276:4596788,13437235
g121,276:3614146,13437235
g121,276:3220930,13437235
(121,276:3220930,13437235:982642,402253,92009
g121,276:3220930,13437235
x121,276:4203572,13437235
)
g121,276:4596788,13437235
)
x121,276:5137652,13437235
k121,277:5293640,13437235:155988
x121,277:5866947,13437235
k121,277:6022935,13437235:155988
x121,277:6350873,13437235
x121,277:6432859,13437235
k121,277:6588848,13437235:155989
x121,277:7522528,13437235
k121,277:7678516,13437235:155988
x121,277:8055407,13437235
k121,277:8211395,13437235:155988
x121,277:9669438,13437235
k121,277:9825426,13437235:155988
x121,277:10677128,13437235
k121,277:10833116,13437235:155988
x121,277:11373980,13437235
k121,277:11529969,13437235:155989
x121,277:14823504,13437235
k121,277:14979492,13437235:155988
x121,277:17535173,13437235
k121,277:17691161,13437235:155988
x121,277:20181357,13437235
k121,277:20337345,13437235:155988
x121,277:20796222,13437235
k121,277:20952210,13437235:155988
x121,277:22623163,13437235
k121,277:22779151,13437235:155988
x121,277:24942000,13437235
k121,278:25097989,13437235:155989
x121,278:26146682,13437235
k121,278:26302670,13437235:155988
(121,278:26302670,13437235:1747639,402253,8251
x121,278:26663051,13437235
x121,278:28050309,13437235
)
x121,278:28214274,13437235
k121,278:28370262,13437235:155988
x121,278:28796113,13437235
k121,278:28952051,13437235:155938
x121,278:30656022,13437235
k121,278:30812011,13437235:155989
x121,278:31663713,13437235
k121,278:31819701,13437235:155988
x121,278:33260621,13437235
k121,278:33416609,13437235:155988
x121,278:33973399,13437235
x121,278:34253565,13437235
x121,278:36816913,13437235
x121,278:37037506,13437235
k121,278:37037506,13437235:0
)
(121,280:4596788,14576086:32440718,403728,127692
x121,280:4858666,14576086
x121,279:4991376,14576086
g121,279:5197818,14576086
x121,279:7557657,14576086
g121,279:7764099,14576086
x121,279:9713439,14576086
g121,279:9919881,14576086
x121,279:10214793,14576086
x121,279:10809332,14576086
g121,279:11015774,14576086
x121,279:12047966,14576086
g121,279:12254408,14576086
x121,279:12991688,14576086
g121,279:13198130,14576086
x121,279:14082866,14576086
x121,279:14377778,14576086
x121,279:15409970,14576086
g121,279:15616412,14576086
x121,279:16943516,14576086
k121,280:37037506,14576086:20093990
g121,280:37037506,14576086
)
(121,284:4596788,15714937:32440718,403728,127692
(121,281:4596788,15714937:0,402253,92009
g121,281:4596788,15714937
g121,281:3614146,15714937
g121,281:3220930,15714937
(121,281:3220930,15714937:982642,402253,92009
g121,281:3220930,15714937
x121,281:4203572,15714937
)
g121,281:4596788,15714937
)
x121,281:5104625,15714937
g121,282:5311067,15714937
x121,282:8211203,15714937
g121,282:8417645,15714937
x121,282:9203869,15714937
x121,282:9484035,15714937
x121,282:9737071,15714937
g121,282:9943513,15714937
x121,282:11679920,15714937
g121,282:11886362,15714937
x121,282:14376558,15714937
g121,282:14583000,15714937
x121,282:15008843,15714937
g121,282:15215285,15714937
x121,282:16820761,15714937
x121,282:18098897,15714937
x121,282:18504105,15714937
g121,282:18710547,15714937
x121,282:21217268,15714937
x121,282:21437861,15714937
g121,282:21644303,15714937
x121,282:23020935,15714937
k121,283:21644303,15714937:-21824
x121,283:23260989,15714937
g121,283:23467431,15714937
x121,283:24089690,15714937
x121,283:24768569,15714937
x121,283:25382570,15714937
g121,283:25589012,15714937
x121,283:28046190,15714937
g121,283:28252632,15714937
x121,283:29235848,15714937
g121,283:29442290,15714937
x121,283:30720425,15714937
x121,283:31418773,15714937
g121,283:31625215,15714937
x121,283:31920127,15714937
x121,283:32514666,15714937
g121,283:32721108,15714937
x121,283:33458388,15714937
g121,283:33664830,15714937
x121,283:34107198,15714937
g121,283:34313640,15714937
x121,283:35345832,15714937
g121,283:35552274,15714937
x121,283:36879378,15714937
k121,284:37037506,15714937:158128
g121,284:37037506,15714937
)
(121,289:4596788,16853788:32440718,402253,127692
(121,285:4596788,16853788:0,402253,92009
g121,285:4596788,16853788
g121,285:3614146,16853788
g121,285:3220930,16853788
(121,285:3220930,16853788:982642,402253,92009
g121,285:3220930,16853788
x121,285:4203572,16853788
)
g121,285:4596788,16853788
)
x121,285:5170095,16853788
k121,286:5433817,16853788:263722
x121,286:6285519,16853788
k121,286:6549241,16853788:263722
x121,286:7400943,16853788
k121,286:7664665,16853788:263722
x121,286:8025046,16853788
x121,286:8128855,16853788
k121,286:8392576,16853788:263721
x121,286:8752957,16853788
x121,286:9807546,16853788
x121,286:9931414,16853788
k121,286:10195136,16853788:263722
x121,286:12291924,16853788
x121,286:12572090,16853788
x121,286:12825126,16853788
k121,286:13088848,16853788:263722
x121,286:14432461,16853788
x121,286:15805548,16853788
k121,286:16069270,16853788:263722
x121,286:18297603,16853788
k121,286:18561325,16853788:263722
x121,286:19413027,16853788
k121,286:19676749,16853788:263722
x121,286:23018663,16853788
k121,286:23282384,16853788:263721
x121,286:23773705,16853788
k121,286:24037427,16853788:263722
x121,286:24758182,16853788
k121,287:25021904,16853788:263722
x121,287:27282673,16853788
k121,287:27546395,16853788:263722
x121,287:28037716,16853788
k121,287:28301438,16853788:263722
x121,287:29513514,16853788
k121,287:29777236,16853788:263722
x121,287:32267432,16853788
k121,287:32531153,16853788:263721
x121,287:33382855,16853788
k121,287:33646577,16853788:263722
x121,287:34203942,16853788
k121,287:34467664,16853788:263722
x121,287:34729542,16853788
x121,287:35009708,16853788
x121,287:36816913,16853788
x121,287:37037506,16853788
k121,287:37037506,16853788:0
)
(121,289:4596788,17992639:32440718,403728,127692
x121,289:6398672,17992639
g121,288:6605114,17992639
x121,288:7915685,17992639
g121,288:8122127,17992639
x121,288:9268733,17992639
g121,288:9475175,17992639
x121,288:9770087,17992639
x121,288:10364626,17992639
g121,288:10571068,17992639
x121,288:11308348,17992639
g121,288:11514790,17992639
x121,288:12252070,17992639
g121,288:12458512,17992639
x121,288:13638160,17992639
x121,288:13933072,17992639
x121,288:15260176,17992639
g121,288:15466618,17992639
x121,288:16793722,17992639
k121,289:37037506,17992639:20243784
g121,289:37037506,17992639
)
(121,294:4596788,19131490:32440718,402253,127692
(121,290:4596788,19131490:0,402253,92009
g121,290:4596788,19131490
g121,290:3614146,19131490
g121,290:3220930,19131490
(121,290:3220930,19131490:982642,402253,92009
g121,290:3220930,19131490
x121,290:4203572,19131490
)
g121,290:4596788,19131490
)
x121,290:5170095,19131490
k121,291:5405143,19131490:235048
x121,291:6256845,19131490
x121,291:6380713,19131490
k121,291:6615760,19131490:235047
x121,291:7156624,19131490
k121,291:7391672,19131490:235048
x121,291:9128103,19131490
x121,291:9553954,19131490
x121,291:10970113,19131490
k121,291:11205161,19131490:235048
x121,291:11680555,19131490
k121,291:11915603,19131490:235048
x121,291:12341454,19131490
x121,291:13354766,19131490
x121,291:14135101,19131490
x121,291:14258969,19131490
k121,291:14494016,19131490:235047
x121,291:15345718,19131490
k121,291:15580766,19131490:235048
x121,291:15941147,19131490
x121,291:16044956,19131490
k121,291:16280004,19131490:235048
x121,291:16640385,19131490
x121,291:17694974,19131490
x121,291:17818842,19131490
k121,291:18053889,19131490:235047
x121,291:18315767,19131490
x121,291:20955788,19131490
k121,291:21190836,19131490:235048
x121,291:21878566,19131490
k121,291:22113614,19131490:235048
x121,291:24308914,19131490
k121,291:24543962,19131490:235048
x121,291:25166214,19131490
x121,291:25937693,19131490
k121,292:26172740,19131490:235047
x121,292:28957273,19131490
k121,292:29192321,19131490:235048
x121,292:30044023,19131490
k121,292:30279071,19131490:235048
x121,292:31360200,19131490
k121,292:31595248,19131490:235048
x121,292:33659600,19131490
k121,292:33894647,19131490:235047
x121,292:34353524,19131490
k121,292:34588572,19131490:235048
x121,292:35997647,19131490
x121,292:37037506,19131490
k121,292:37037506,19131490:0
)
(121,294:4596788,20270341:32440718,402253,127692
x121,294:5580012,20270341
g121,292:5786454,20270341
x121,292:7063984,20270341
g121,292:7270426,20270341
x121,292:8220608,20270341
g121,292:8427050,20270341
x121,292:9278752,20270341
g121,292:9485194,20270341
x121,292:10271427,20270341
k121,293:9485194,20270341:-14746
x121,293:11141409,20270341
g121,293:11347851,20270341
x121,293:12379437,20270341
x121,293:12600030,20270341
g121,293:12806472,20270341
x121,293:13674683,20270341
g121,293:13881125,20270341
x121,293:15093208,20270341
g121,293:15299650,20270341
x121,293:15594562,20270341
x121,293:16189101,20270341
g121,293:16395543,20270341
x121,293:17132823,20270341
g121,293:17339265,20270341
x121,293:17781633,20270341
g121,293:17988075,20270341
x121,293:19610091,20270341
g121,293:19816533,20270341
x121,293:21143637,20270341
k121,294:37037506,20270341:15893869
g121,294:37037506,20270341
)
]
(1,1899:3220930,50766673:33816576,0,0
h1,1899:3220930,50766673:33816576,0,0
)
]
]
!19902
}39
Input:122:C:\Users\רמי כץ\Desktop\Viral\VIRAL_PEN.aux
!70
Postamble:
Count:33271
!27
Post scriptum:
```
